## Supplementary material for "maGENEgerZ: An Efficient AI-Based Framework Can Extract More Expressed Genes and Biological Insights Underlying Breast Cancer Drug Response Mechanism": GONetwork.xgmml (part 1 of 2)

```
<?xml version="1.0" encoding="UTF-8" standalone="yes"?>
<graph label="GOCluster" xmlns:dc="http://purl.org/dc/elements/1.1/" xmlns:xlink="http://www.w3.org/1999/xlink" xmlns:rdf="http://www.w3.org/1999/02/22-rdf-syntax-ns#" xmlns:cy="http://www.cytoscape.org" xmlns="http://www.cs.rpi.edu/XGMML" >
  <att name="documentVersion" value="1.1"/>
  <att name="networkMetadata">
    <rdf:RDF>
      <rdf:Description rdf:about="http://www.cytoscape.org/">
        <dc:type>Protein-Protein Interaction</dc:type>
        <dc:description>N/A</dc:description>
        <dc:identifier>N/A</dc:identifier>
        <dc:date>2023-09-24 01:17:33</dc:date>
        <dc:title>Cytoscape Network</dc:title>
        <dc:source>http://www.cytoscape.org/</dc:source>
        <dc:format>Cytoscape-XGMML</dc:format>
      </rdf:Description>
    </rdf:RDF>
  </att>
  <att type="string" name="backgroundColor" value="#ffffff"/>
  <att type="real" name="GRAPH_VIEW_ZOOM" value="1.0"/>
  <att type="real" name="GRAPH_VIEW_CENTER_X" value="300.0"/>
  <att type="real" name="GRAPH_VIEW_CENTER_Y" value="300.0"/>
  <node label="WP2261" id="1">
    <att type="string" name="canonicalName" value="WP2261"/>
    <att type="string" name="Description" value="Glioblastoma signaling pathways"/>
    <att type="string" name="Category" value="WikiPathways"/>
    <att type="real" name="LogP" value="-27.969068993658677"/>
    <att type="real" name="Log(q-value)" value="-23.923628653843902"/>
    <att type="integer" name="GROUP_ID" value="1"/>
    <att type="string" name="Hits" value="AKT1|ARAF|ATM|CCND1|EGFR|ERBB2|ERBB3|IGF1R|IRS1|MET|PTEN|RAF1|RB1|TP53"/>
    <att type="real" name="Enrichment" value="164.88767975126314"/>
    <att type="real" name="Z-score" value="47.84393226651845"/>
    <att type="integer" name="#GeneInGOAndHitList" value="14"/>
    <att type="integer" name="#GeneInGO" value="83"/>
    <att type="integer" name="#GeneInHitList" value="31"/>
    <att type="integer" name="#TotalGeneInLibrary" value="30304"/>
    <att type="real" name="%InGO" value="45.16129032258065"/>
    <att type="real" name="STDV %InGO" value="8.938114993337113"/>
    <att type="real" name="BestLogPInGroup" value="-29.47897995035453"/>
    <att type="real" name="BestEnrichmentInGroup" value="171.0709677419355"/>
    <att type="integer" name="FirstInGroupByEnrichment" value="0"/>
    <att type="integer" name="FirstInGroupByLogP" value="0"/>
    <att type="string" name="GeneID" value="207|369|472|595|1956|2064|2065|3480|3667|4233|5728|5894|5925|7157"/>
    <att type="integer" name="_RANK_" value="1"/>
    <att type="string" name="_PATTERN_" value="M1"/>
    <att type="string" name="CLUSTER_LABEL" value=" "/>
    <att type="integer" name="#COUNT_001" value="14"/>
    <att type="integer" name="_MEMBER_MyList" value="1"/>
    <att type="real" name="_LogP_MyList" value="-27.969068993658677"/>
    <att type="string" name="Gene" value="WP2261"/>
    <att type="integer" name="GiniIndex" value="0"/>
    <att type="integer" name="CategoryID" value="27"/>
    <att type="string" name="PARENT_GO" value=""/>
    <att type="integer" name="EvidenceCutoff" value="0"/>
    <graphics type="CIRCLE" x="437.36370544598" y="382.14233343886394"/>
  </node>
  <node label="WP4262" id="2">
    <att type="string" name="canonicalName" value="WP4262"/>
    <att type="string" name="Description" value="Breast cancer pathway"/>
    <att type="string" name="Category" value="WikiPathways"/>
    <att type="real" name="LogP" value="-23.94637100431236"/>
    <att type="real" name="Log(q-value)" value="-20.201960660161568"/>
    <att type="integer" name="GROUP_ID" value="1"/>
    <att type="string" name="Hits" value="AKT1|ARAF|ATM|ATR|CCND1|EGFR|ERBB2|ESR1|MTOR|IGF1R|PTEN|RAF1|RB1|TP53"/>
    <att type="real" name="Enrichment" value="88.29469302809575"/>
    <att type="real" name="Z-score" value="34.86688623352094"/>
    <att type="integer" name="#GeneInGOAndHitList" value="14"/>
    <att type="integer" name="#GeneInGO" value="155"/>
    <att type="integer" name="#GeneInHitList" value="31"/>
    <att type="integer" name="#TotalGeneInLibrary" value="30304"/>
    <att type="real" name="%InGO" value="45.16129032258065"/>
    <att type="real" name="STDV %InGO" value="8.938114993337113"/>
    <att type="real" name="BestLogPInGroup" value="-29.47897995035453"/>
    <att type="real" name="BestEnrichmentInGroup" value="171.0709677419355"/>
    <att type="integer" name="FirstInGroupByEnrichment" value="0"/>
    <att type="integer" name="FirstInGroupByLogP" value="0"/>
    <att type="string" name="GeneID" value="207|369|472|545|595|1956|2064|2099|2475|3480|5728|5894|5925|7157"/>
    <att type="integer" name="_RANK_" value="1"/>
    <att type="string" name="_PATTERN_" value="M1"/>
    <att type="string" name="CLUSTER_LABEL" value=" "/>
    <att type="integer" name="#COUNT_001" value="14"/>
    <att type="integer" name="_MEMBER_MyList" value="1"/>
    <att type="real" name="_LogP_MyList" value="-23.94637100431236"/>
    <att type="string" name="Gene" value="WP4262"/>
    <att type="integer" name="GiniIndex" value="0"/>
    <att type="integer" name="CategoryID" value="27"/>
    <att type="string" name="PARENT_GO" value=""/>
    <att type="integer" name="EvidenceCutoff" value="0"/>
    <graphics type="CIRCLE" x="355.88484801733273" y="422.73616332755245"/>
  </node>
  <node label="hsa05215" id="3">
    <att type="string" name="canonicalName" value="hsa05215"/>
    <att type="string" name="Description" value="Prostate cancer"/>
    <att type="string" name="Category" value="KEGG Pathway"/>
    <att type="real" name="LogP" value="-22.11552755028022"/>
    <att type="real" name="Log(q-value)" value="-18.769057214801464"/>
    <att type="integer" name="GROUP_ID" value="1"/>
    <att type="string" name="Hits" value="AKT1|AR|ARAF|CCND1|EGFR|ERBB2|MTOR|IGF1R|PTEN|RAF1|RB1|TP53"/>
    <att type="real" name="Enrichment" value="120.93382108413701"/>
    <att type="real" name="Z-score" value="37.85904627291573"/>
    <att type="integer" name="#GeneInGOAndHitList" value="12"/>
    <att type="integer" name="#GeneInGO" value="97"/>
    <att type="integer" name="#GeneInHitList" value="31"/>
    <att type="integer" name="#TotalGeneInLibrary" value="30304"/>
    <att type="real" name="%InGO" value="38.70967741935484"/>
    <att type="real" name="STDV %InGO" value="8.74832447741257"/>
    <att type="real" name="BestLogPInGroup" value="-29.47897995035453"/>
    <att type="real" name="BestEnrichmentInGroup" value="171.0709677419355"/>
    <att type="integer" name="FirstInGroupByEnrichment" value="0"/>
    <att type="integer" name="FirstInGroupByLogP" value="0"/>
    <att type="string" name="GeneID" value="207|367|369|595|1956|2064|2475|3480|5728|5894|5925|7157"/>
    <att type="integer" name="_RANK_" value="1"/>
    <att type="string" name="_PATTERN_" value="M1"/>
    <att type="string" name="CLUSTER_LABEL" value=" "/>
    <att type="integer" name="#COUNT_001" value="12"/>
    <att type="integer" name="_MEMBER_MyList" value="1"/>
    <att type="real" name="_LogP_MyList" value="-22.11552755028022"/>
    <att type="string" name="Gene" value="hsa05215"/>
    <att type="integer" name="GiniIndex" value="0"/>
    <att type="integer" name="CategoryID" value="24"/>
    <att type="string" name="PARENT_GO" value=""/>
    <att type="integer" name="EvidenceCutoff" value="0"/>
    <graphics type="CIRCLE" x="309.227562845291" y="216.36183126400226"/>
  </node>
  <node label="hsa05223" id="4">
    <att type="string" name="canonicalName" value="hsa05223"/>
    <att type="string" name="Description" value="Non-small cell lung cancer"/>
    <att type="string" name="Category" value="KEGG Pathway"/>
    <att type="real" name="LogP" value="-21.302529022951592"/>
    <att type="real" name="Log(q-value)" value="-18.03523993352046"/>
    <att type="integer" name="GROUP_ID" value="1"/>
    <att type="string" name="Hits" value="AKT1|ALK|ARAF|CCND1|EGFR|ERBB2|MET|RAF1|RB1|STAT3|TP53"/>
    <att type="real" name="Enrichment" value="149.34767025089607"/>
    <att type="real" name="Z-score" value="40.32825851711115"/>
    <att type="integer" name="#GeneInGOAndHitList" value="11"/>
    <att type="integer" name="#GeneInGO" value="72"/>
    <att type="integer" name="#GeneInHitList" value="31"/>
    <att type="integer" name="#TotalGeneInLibrary" value="30304"/>
    <att type="real" name="%InGO" value="35.483870967741936"/>
    <att type="real" name="STDV %InGO" value="8.593474639776307"/>
    <att type="real" name="BestLogPInGroup" value="-29.47897995035453"/>
    <att type="real" name="BestEnrichmentInGroup" value="171.0709677419355"/>
    <att type="integer" name="FirstInGroupByEnrichment" value="0"/>
    <att type="integer" name="FirstInGroupByLogP" value="0"/>
    <att type="string" name="GeneID" value="207|238|369|595|1956|2064|4233|5894|5925|6774|7157"/>
    <att type="integer" name="_RANK_" value="1"/>
    <att type="string" name="_PATTERN_" value="M1"/>
    <att type="string" name="CLUSTER_LABEL" value=" "/>
    <att type="integer" name="#COUNT_001" value="11"/>
    <att type="integer" name="_MEMBER_MyList" value="1"/>
    <att type="real" name="_LogP_MyList" value="-21.302529022951592"/>
    <att type="string" name="Gene" value="hsa05223"/>
    <att type="integer" name="GiniIndex" value="0"/>
    <att type="integer" name="CategoryID" value="24"/>
    <att type="string" name="PARENT_GO" value=""/>
    <att type="integer" name="EvidenceCutoff" value="0"/>
    <graphics type="CIRCLE" x="235.00873897547774" y="438.8503390016872"/>
  </node>
  <node label="hsa05212" id="5">
    <att type="string" name="canonicalName" value="hsa05212"/>
    <att type="string" name="Description" value="Pancreatic cancer"/>
    <att type="string" name="Category" value="KEGG Pathway"/>
    <att type="real" name="LogP" value="-21.025978542560505"/>
    <att type="real" name="Log(q-value)" value="-17.793451559388586"/>
    <att type="integer" name="GROUP_ID" value="1"/>
    <att type="string" name="Hits" value="AKT1|ARAF|CCND1|EGFR|ERBB2|MTOR|RAF1|RB1|STAT1|STAT3|TP53"/>
    <att type="real" name="Enrichment" value="141.48726655348048"/>
    <att type="real" name="Z-score" value="39.24054055256569"/>
    <att type="integer" name="#GeneInGOAndHitList" value="11"/>
    <att type="integer" name="#GeneInGO" value="76"/>
    <att type="integer" name="#GeneInHitList" value="31"/>
    <att type="integer" name="#TotalGeneInLibrary" value="30304"/>
    <att type="real" name="%InGO" value="35.483870967741936"/>
    <att type="real" name="STDV %InGO" value="8.593474639776307"/>
    <att type="real" name="BestLogPInGroup" value="-29.47897995035453"/>
    <att type="real" name="BestEnrichmentInGroup" value="171.0709677419355"/>
    <att type="integer" name="FirstInGroupByEnrichment" value="0"/>
    <att type="integer" name="FirstInGroupByLogP" value="0"/>
    <att type="string" name="GeneID" value="207|369|595|1956|2064|2475|5894|5925|6772|6774|7157"/>
    <att type="integer" name="_RANK_" value="1"/>
    <att type="string" name="_PATTERN_" value="M1"/>
    <att type="string" name="CLUSTER_LABEL" value=" "/>
    <att type="integer" name="#COUNT_001" value="11"/>
    <att type="integer" name="_MEMBER_MyList" value="1"/>
    <att type="real" name="_LogP_MyList" value="-21.025978542560505"/>
    <att type="string" name="Gene" value="hsa05212"/>
    <att type="integer" name="GiniIndex" value="0"/>
    <att type="integer" name="CategoryID" value="24"/>
    <att type="string" name="PARENT_GO" value=""/>
    <att type="integer" name="EvidenceCutoff" value="0"/>
    <graphics type="CIRCLE" x="346.4498418461086" y="299.25465114107067"/>
  </node>
  <node label="WP4263" id="6">
    <att type="string" name="canonicalName" value="WP4263"/>
    <att type="string" name="Description" value="Pancreatic adenocarcinoma pathway"/>
    <att type="string" name="Category" value="WikiPathways"/>
    <att type="real" name="LogP" value="-20.224815235637244"/>
    <att type="real" name="Log(q-value)" value="-17.05443615921417"/>
    <att type="integer" name="GROUP_ID" value="1"/>
    <att type="string" name="Hits" value="AKT1|ARAF|CCND1|EGFR|ERBB2|MTOR|RAF1|RB1|STAT1|STAT3|TP53"/>
    <att type="real" name="Enrichment" value="120.82058716926423"/>
    <att type="real" name="Z-score" value="36.22522377186258"/>
    <att type="integer" name="#GeneInGOAndHitList" value="11"/>
    <att type="integer" name="#GeneInGO" value="89"/>
    <att type="integer" name="#GeneInHitList" value="31"/>
    <att type="integer" name="#TotalGeneInLibrary" value="30304"/>
    <att type="real" name="%InGO" value="35.483870967741936"/>
    <att type="real" name="STDV %InGO" value="8.593474639776307"/>
    <att type="real" name="BestLogPInGroup" value="-29.47897995035453"/>
    <att type="real" name="BestEnrichmentInGroup" value="171.0709677419355"/>
    <att type="integer" name="FirstInGroupByEnrichment" value="0"/>
    <att type="integer" name="FirstInGroupByLogP" value="0"/>
    <att type="string" name="GeneID" value="207|369|595|1956|2064|2475|5894|5925|6772|6774|7157"/>
    <att type="integer" name="_RANK_" value="1"/>
    <att type="string" name="_PATTERN_" value="M1"/>
    <att type="string" name="CLUSTER_LABEL" value=" "/>
    <att type="integer" name="#COUNT_001" value="11"/>
    <att type="integer" name="_MEMBER_MyList" value="1"/>
    <att type="real" name="_LogP_MyList" value="-20.224815235637244"/>
    <att type="string" name="Gene" value="WP4263"/>
    <att type="integer" name="GiniIndex" value="0"/>
    <att type="integer" name="CategoryID" value="27"/>
    <att type="string" name="PARENT_GO" value=""/>
    <att type="integer" name="EvidenceCutoff" value="0"/>
    <graphics type="CIRCLE" x="292.5807829983628" y="208.13781514867333"/>
  </node>
  <node label="hsa05224" id="7">
    <att type="string" name="canonicalName" value="hsa05224"/>
    <att type="string" name="Description" value="Breast cancer"/>
    <att type="string" name="Category" value="KEGG Pathway"/>
    <att type="real" name="LogP" value="-19.853955045569993"/>
    <att type="real" name="Log(q-value)" value="-16.737933631469513"/>
    <att type="integer" name="GROUP_ID" value="1"/>
    <att type="string" name="Hits" value="AKT1|ARAF|CCND1|EGFR|ERBB2|ESR1|MTOR|IGF1R|PTEN|RAF1|RB1|TP53"/>
    <att type="real" name="Enrichment" value="79.79986833443054"/>
    <att type="real" name="Z-score" value="30.646862552960304"/>
    <att type="integer" name="#GeneInGOAndHitList" value="12"/>
    <att type="integer" name="#GeneInGO" value="147"/>
    <att type="integer" name="#GeneInHitList" value="31"/>
    <att type="integer" name="#TotalGeneInLibrary" value="30304"/>
    <att type="real" name="%InGO" value="38.70967741935484"/>
    <att type="real" name="STDV %InGO" value="8.74832447741257"/>
    <att type="real" name="BestLogPInGroup" value="-29.47897995035453"/>
    <att type="real" name="BestEnrichmentInGroup" value="171.0709677419355"/>
    <att type="integer" name="FirstInGroupByEnrichment" value="0"/>
    <att type="integer" name="FirstInGroupByLogP" value="0"/>
    <att type="string" name="GeneID" value="207|369|595|1956|2064|2099|2475|3480|5728|5894|5925|7157"/>
    <att type="integer" name="_RANK_" value="1"/>
    <att type="string" name="_PATTERN_" value="M1"/>
    <att type="string" name="CLUSTER_LABEL" value=" "/>
    <att type="integer" name="#COUNT_001" value="12"/>
    <att type="integer" name="_MEMBER_MyList" value="1"/>
    <att type="real" name="_LogP_MyList" value="-19.853955045569993"/>
    <att type="string" name="Gene" value="hsa05224"/>
    <att type="integer" name="GiniIndex" value="0"/>
    <att type="integer" name="CategoryID" value="24"/>
    <att type="string" name="PARENT_GO" value=""/>
    <att type="integer" name="EvidenceCutoff" value="0"/>
    <graphics type="CIRCLE" x="385.9305598778043" y="157.07116042191018"/>
  </node>
  <node label="hsa01522" id="8">
    <att type="string" name="canonicalName" value="hsa01522"/>
    <att type="string" name="Description" value="Endocrine resistance"/>
    <att type="string" name="Category" value="KEGG Pathway"/>
    <att type="real" name="LogP" value="-19.740321344763093"/>
    <att type="real" name="Log(q-value)" value="-16.649123514387643"/>
    <att type="integer" name="GROUP_ID" value="1"/>
    <att type="string" name="Hits" value="AKT1|ARAF|CCND1|EGFR|ERBB2|ESR1|MTOR|IGF1R|RAF1|RB1|TP53"/>
    <att type="real" name="Enrichment" value="109.72481895984201"/>
    <att type="real" name="Z-score" value="34.49777230419025"/>
    <att type="integer" name="#GeneInGOAndHitList" value="11"/>
    <att type="integer" name="#GeneInGO" value="98"/>
    <att type="integer" name="#GeneInHitList" value="31"/>
    <att type="integer" name="#TotalGeneInLibrary" value="30304"/>
    <att type="real" name="%InGO" value="35.483870967741936"/>
    <att type="real" name="STDV %InGO" value="8.593474639776307"/>
    <att type="real" name="BestLogPInGroup" value="-29.47897995035453"/>
    <att type="real" name="BestEnrichmentInGroup" value="171.0709677419355"/>
    <att type="integer" name="FirstInGroupByEnrichment" value="0"/>
    <att type="integer" name="FirstInGroupByLogP" value="0"/>
    <att type="string" name="GeneID" value="207|369|595|1956|2064|2099|2475|3480|5894|5925|7157"/>
    <att type="integer" name="_RANK_" value="1"/>
    <att type="string" name="_PATTERN_" value="M1"/>
    <att type="string" name="CLUSTER_LABEL" value=" "/>
    <att type="integer" name="#COUNT_001" value="11"/>
    <att type="integer" name="_MEMBER_MyList" value="1"/>
    <att type="real" name="_LogP_MyList" value="-19.740321344763093"/>
    <att type="string" name="Gene" value="hsa01522"/>
    <att type="integer" name="GiniIndex" value="0"/>
    <att type="integer" name="CategoryID" value="24"/>
    <att type="string" name="PARENT_GO" value=""/>
    <att type="integer" name="EvidenceCutoff" value="0"/>
    <graphics type="CIRCLE" x="346.59864188808774" y="280.6807056338148"/>
  </node>
  <node label="WP4255" id="9">
    <att type="string" name="canonicalName" value="WP4255"/>
    <att type="string" name="Description" value="Non-small cell lung cancer"/>
    <att type="string" name="Category" value="WikiPathways"/>
    <att type="real" name="LogP" value="-18.89532716962452"/>
    <att type="real" name="Log(q-value)" value="-15.89127951496797"/>
    <att type="integer" name="GROUP_ID" value="1"/>
    <att type="string" name="Hits" value="AKT1|ALK|ARAF|CCND1|EGFR|ERBB2|RAF1|RB1|STAT3|TP53"/>
    <att type="real" name="Enrichment" value="135.77060931899643"/>
    <att type="real" name="Z-score" value="36.637339595107306"/>
    <att type="integer" name="#GeneInGOAndHitList" value="10"/>
    <att type="integer" name="#GeneInGO" value="72"/>
    <att type="integer" name="#GeneInHitList" value="31"/>
    <att type="integer" name="#TotalGeneInLibrary" value="30304"/>
    <att type="real" name="%InGO" value="32.25806451612903"/>
    <att type="real" name="STDV %InGO" value="8.395897088010118"/>
    <att type="real" name="BestLogPInGroup" value="-29.47897995035453"/>
    <att type="real" name="BestEnrichmentInGroup" value="171.0709677419355"/>
    <att type="integer" name="FirstInGroupByEnrichment" value="0"/>
    <att type="integer" name="FirstInGroupByLogP" value="0"/>
    <att type="string" name="GeneID" value="207|238|369|595|1956|2064|5894|5925|6774|7157"/>
    <att type="integer" name="_RANK_" value="1"/>
    <att type="string" name="_PATTERN_" value="M1"/>
    <att type="string" name="CLUSTER_LABEL" value=" "/>
    <att type="integer" name="#COUNT_001" value="10"/>
    <att type="integer" name="_MEMBER_MyList" value="1"/>
    <att type="real" name="_LogP_MyList" value="-18.89532716962452"/>
    <att type="string" name="Gene" value="WP4255"/>
    <att type="integer" name="GiniIndex" value="0"/>
    <att type="integer" name="CategoryID" value="27"/>
    <att type="string" name="PARENT_GO" value=""/>
    <att type="integer" name="EvidenceCutoff" value="0"/>
    <graphics type="CIRCLE" x="398.9801728113197" y="379.7303081800669"/>
  </node>
  <node label="hsa01521" id="10">
    <att type="string" name="canonicalName" value="hsa01521"/>
    <att type="string" name="Description" value="EGFR tyrosine kinase inhibitor resistance"/>
    <att type="string" name="Category" value="KEGG Pathway"/>
    <att type="real" name="LogP" value="-23.25464160680284"/>
    <att type="real" name="Log(q-value)" value="-19.75326931133834"/>
    <att type="integer" name="GROUP_ID" value="2"/>
    <att type="string" name="Hits" value="AKT1|ARAF|EGFR|ERBB2|ERBB3|MTOR|IGF1R|JAK2|MET|PTEN|RAF1|STAT3"/>
    <att type="real" name="Enrichment" value="148.48836259697836"/>
    <att type="real" name="Z-score" value="42.00336404715259"/>
    <att type="integer" name="#GeneInGOAndHitList" value="12"/>
    <att type="integer" name="#GeneInGO" value="79"/>
    <att type="integer" name="#GeneInHitList" value="31"/>
    <att type="integer" name="#TotalGeneInLibrary" value="30304"/>
    <att type="real" name="%InGO" value="38.70967741935484"/>
    <att type="real" name="STDV %InGO" value="8.74832447741257"/>
    <att type="real" name="BestLogPInGroup" value="-25.37029622713623"/>
    <att type="real" name="BestEnrichmentInGroup" value="195.50967741935483"/>
    <att type="integer" name="FirstInGroupByEnrichment" value="0"/>
    <att type="integer" name="FirstInGroupByLogP" value="0"/>
    <att type="string" name="GeneID" value="207|369|1956|2064|2065|2475|3480|3717|4233|5728|5894|6774"/>
    <att type="integer" name="_RANK_" value="1"/>
    <att type="string" name="_PATTERN_" value="M1"/>
    <att type="string" name="CLUSTER_LABEL" value=" "/>
    <att type="integer" name="#COUNT_001" value="12"/>
    <att type="integer" name="_MEMBER_MyList" value="1"/>
    <att type="real" name="_LogP_MyList" value="-23.25464160680284"/>
    <att type="string" name="Gene" value="hsa01521"/>
    <att type="integer" name="GiniIndex" value="0"/>
    <att type="integer" name="CategoryID" value="24"/>
    <att type="string" name="PARENT_GO" value=""/>
    <att type="integer" name="EvidenceCutoff" value="0"/>
    <graphics type="CIRCLE" x="175.8963692191787" y="374.5167496973262"/>
  </node>
  <node label="GO:0010562" id="11">
    <att type="string" name="canonicalName" value="GO:0010562"/>
    <att type="string" name="Description" value="positive regulation of phosphorus metabolic process"/>
    <att type="string" name="Category" value="GO Biological Processes"/>
    <att type="real" name="LogP" value="-22.836046276235912"/>
    <att type="real" name="Log(q-value)" value="-19.44381845019648"/>
    <att type="integer" name="GROUP_ID" value="2"/>
    <att type="string" name="Hits" value="AKT1|ALK|BIRC5|AR|ARAF|CCND1|CSF1|EGFR|EIF4G1|ERBB2|ERBB3|MTOR|IGF1R|IRS1|JAK2|MET|NOS3|RAF1|TP53"/>
    <att type="real" name="Enrichment" value="25.512938674228995"/>
    <att type="real" name="Z-score" value="21.423344865564946"/>
    <att type="integer" name="#GeneInGOAndHitList" value="19"/>
    <att type="integer" name="#GeneInGO" value="728"/>
    <att type="integer" name="#GeneInHitList" value="31"/>
    <att type="integer" name="#TotalGeneInLibrary" value="30304"/>
    <att type="real" name="%InGO" value="61.29032258064516"/>
    <att type="real" name="STDV %InGO" value="8.74832447741257"/>
    <att type="real" name="BestLogPInGroup" value="-25.37029622713623"/>
    <att type="real" name="BestEnrichmentInGroup" value="195.50967741935483"/>
    <att type="integer" name="FirstInGroupByEnrichment" value="0"/>
    <att type="integer" name="FirstInGroupByLogP" value="0"/>
    <att type="string" name="GeneID" value="207|238|332|367|369|595|1435|1956|1981|2064|2065|2475|3480|3667|3717|4233|4846|5894|7157"/>
    <att type="integer" name="_RANK_" value="1"/>
    <att type="string" name="_PATTERN_" value="M1"/>
    <att type="string" name="CLUSTER_LABEL" value=" "/>
    <att type="integer" name="#COUNT_001" value="19"/>
    <att type="integer" name="_MEMBER_MyList" value="1"/>
    <att type="real" name="_LogP_MyList" value="-22.836046276235912"/>
    <att type="string" name="Gene" value="GO:0010562"/>
    <att type="integer" name="GiniIndex" value="0"/>
    <att type="integer" name="CategoryID" value="19"/>
    <att type="string" name="PARENT_GO" value="19_GO:0048518 positive regulation of biological process"/>
    <att type="integer" name="EvidenceCutoff" value="0"/>
    <graphics type="CIRCLE" x="243.91461241720134" y="179.0903742742427"/>
  </node>
  <node label="GO:0045937" id="12">
    <att type="string" name="canonicalName" value="GO:0045937"/>
    <att type="string" name="Description" value="positive regulation of phosphate metabolic process"/>
    <att type="string" name="Category" value="GO Biological Processes"/>
    <att type="real" name="LogP" value="-22.836046276235912"/>
    <att type="real" name="Log(q-value)" value="-19.44381845019648"/>
    <att type="integer" name="GROUP_ID" value="2"/>
    <att type="string" name="Hits" value="AKT1|ALK|BIRC5|AR|ARAF|CCND1|CSF1|EGFR|EIF4G1|ERBB2|ERBB3|MTOR|IGF1R|IRS1|JAK2|MET|NOS3|RAF1|TP53"/>
    <att type="real" name="Enrichment" value="25.512938674228995"/>
    <att type="real" name="Z-score" value="21.423344865564946"/>
    <att type="integer" name="#GeneInGOAndHitList" value="19"/>
    <att type="integer" name="#GeneInGO" value="728"/>
    <att type="integer" name="#GeneInHitList" value="31"/>
    <att type="integer" name="#TotalGeneInLibrary" value="30304"/>
    <att type="real" name="%InGO" value="61.29032258064516"/>
    <att type="real" name="STDV %InGO" value="8.74832447741257"/>
    <att type="real" name="BestLogPInGroup" value="-25.37029622713623"/>
    <att type="real" name="BestEnrichmentInGroup" value="195.50967741935483"/>
    <att type="integer" name="FirstInGroupByEnrichment" value="0"/>
    <att type="integer" name="FirstInGroupByLogP" value="0"/>
    <att type="string" name="GeneID" value="207|238|332|367|369|595|1435|1956|1981|2064|2065|2475|3480|3667|3717|4233|4846|5894|7157"/>
    <att type="integer" name="_RANK_" value="1"/>
    <att type="string" name="_PATTERN_" value="M1"/>
    <att type="string" name="CLUSTER_LABEL" value=" "/>
    <att type="integer" name="#COUNT_001" value="19"/>
    <att type="integer" name="_MEMBER_MyList" value="1"/>
    <att type="real" name="_LogP_MyList" value="-22.836046276235912"/>
    <att type="string" name="Gene" value="GO:0045937"/>
    <att type="integer" name="GiniIndex" value="0"/>
    <att type="integer" name="CategoryID" value="19"/>
    <att type="string" name="PARENT_GO" value="19_GO:0048518 positive regulation of biological process"/>
    <att type="integer" name="EvidenceCutoff" value="0"/>
    <graphics type="CIRCLE" x="322.85552874232025" y="227.56470958226117"/>
  </node>
  <node label="GO:0042327" id="13">
    <att type="string" name="canonicalName" value="GO:0042327"/>
    <att type="string" name="Description" value="positive regulation of phosphorylation"/>
    <att type="string" name="Category" value="GO Biological Processes"/>
    <att type="real" name="LogP" value="-21.814710744854843"/>
    <att type="real" name="Log(q-value)" value="-18.509633094534312"/>
    <att type="integer" name="GROUP_ID" value="2"/>
    <att type="string" name="Hits" value="AKT1|ALK|BIRC5|AR|ARAF|CCND1|CSF1|EGFR|EIF4G1|ERBB2|ERBB3|MTOR|IGF1R|IRS1|JAK2|MET|RAF1|TP53"/>
    <att type="real" name="Enrichment" value="26.660410557184747"/>
    <att type="real" name="Z-score" value="21.328636637780747"/>
    <att type="integer" name="#GeneInGOAndHitList" value="18"/>
    <att type="integer" name="#GeneInGO" value="660"/>
    <att type="integer" name="#GeneInHitList" value="31"/>
    <att type="integer" name="#TotalGeneInLibrary" value="30304"/>
    <att type="real" name="%InGO" value="58.064516129032256"/>
    <att type="real" name="STDV %InGO" value="8.86268651399275"/>
    <att type="real" name="BestLogPInGroup" value="-25.37029622713623"/>
    <att type="real" name="BestEnrichmentInGroup" value="195.50967741935483"/>
    <att type="integer" name="FirstInGroupByEnrichment" value="0"/>
    <att type="integer" name="FirstInGroupByLogP" value="0"/>
    <att type="string" name="GeneID" value="207|238|332|367|369|595|1435|1956|1981|2064|2065|2475|3480|3667|3717|4233|5894|7157"/>
    <att type="integer" name="_RANK_" value="1"/>
    <att type="string" name="_PATTERN_" value="M1"/>
    <att type="string" name="CLUSTER_LABEL" value=" "/>
    <att type="integer" name="#COUNT_001" value="18"/>
    <att type="integer" name="_MEMBER_MyList" value="1"/>
    <att type="real" name="_LogP_MyList" value="-21.814710744854843"/>
    <att type="string" name="Gene" value="GO:0042327"/>
    <att type="integer" name="GiniIndex" value="0"/>
    <att type="integer" name="CategoryID" value="19"/>
    <att type="string" name="PARENT_GO" value="19_GO:0048518 positive regulation of biological process"/>
    <att type="integer" name="EvidenceCutoff" value="0"/>
    <graphics type="CIRCLE" x="375.3478189887541" y="262.0510036378529"/>
  </node>
  <node label="hsa04151" id="14">
    <att type="string" name="canonicalName" value="hsa04151"/>
    <att type="string" name="Description" value="PI3K-Akt signaling pathway"/>
    <att type="string" name="Category" value="KEGG Pathway"/>
    <att type="real" name="LogP" value="-20.619818825048473"/>
    <att type="real" name="Log(q-value)" value="-17.419476525247955"/>
    <att type="integer" name="GROUP_ID" value="2"/>
    <att type="string" name="Hits" value="AKT1|CCND1|CSF1|EGFR|ERBB2|ERBB3|MTOR|IGF1R|IRS1|JAK2|MET|NOS3|PTEN|RAF1|TP53"/>
    <att type="real" name="Enrichment" value="40.84464012939168"/>
    <att type="real" name="Z-score" value="24.302497306124064"/>
    <att type="integer" name="#GeneInGOAndHitList" value="15"/>
    <att type="integer" name="#GeneInGO" value="359"/>
    <att type="integer" name="#GeneInHitList" value="31"/>
    <att type="integer" name="#TotalGeneInLibrary" value="30304"/>
    <att type="real" name="%InGO" value="48.38709677419355"/>
    <att type="real" name="STDV %InGO" value="8.975591530841967"/>
    <att type="real" name="BestLogPInGroup" value="-25.37029622713623"/>
    <att type="real" name="BestEnrichmentInGroup" value="195.50967741935483"/>
    <att type="integer" name="FirstInGroupByEnrichment" value="0"/>
    <att type="integer" name="FirstInGroupByLogP" value="0"/>
    <att type="string" name="GeneID" value="207|595|1435|1956|2064|2065|2475|3480|3667|3717|4233|4846|5728|5894|7157"/>
    <att type="integer" name="_RANK_" value="1"/>
    <att type="string" name="_PATTERN_" value="M1"/>
    <att type="string" name="CLUSTER_LABEL" value=" "/>
    <att type="integer" name="#COUNT_001" value="15"/>
    <att type="integer" name="_MEMBER_MyList" value="1"/>
    <att type="real" name="_LogP_MyList" value="-20.619818825048473"/>
    <att type="string" name="Gene" value="hsa04151"/>
    <att type="integer" name="GiniIndex" value="0"/>
    <att type="integer" name="CategoryID" value="24"/>
    <att type="string" name="PARENT_GO" value=""/>
    <att type="integer" name="EvidenceCutoff" value="0"/>
    <graphics type="CIRCLE" x="385.1011866689116" y="393.3504631539862"/>
  </node>
  <node label="hsa05205" id="15">
    <att type="string" name="canonicalName" value="hsa05205"/>
    <att type="string" name="Description" value="Proteoglycans in cancer"/>
    <att type="string" name="Category" value="KEGG Pathway"/>
    <att type="real" name="LogP" value="-20.10603617340656"/>
    <att type="real" name="Log(q-value)" value="-16.96368582058373"/>
    <att type="integer" name="GROUP_ID" value="2"/>
    <att type="string" name="Hits" value="AKT1|ARAF|CCND1|EGFR|ERBB2|ERBB3|ESR1|MTOR|IGF1R|MET|RAF1|STAT3|TP53"/>
    <att type="real" name="Enrichment" value="61.99087332808812"/>
    <att type="real" name="Z-score" value="28.03894562996581"/>
    <att type="integer" name="#GeneInGOAndHitList" value="13"/>
    <att type="integer" name="#GeneInGO" value="205"/>
    <att type="integer" name="#GeneInHitList" value="31"/>
    <att type="integer" name="#TotalGeneInLibrary" value="30304"/>
    <att type="real" name="%InGO" value="41.935483870967744"/>
    <att type="real" name="STDV %InGO" value="8.86268651399275"/>
    <att type="real" name="BestLogPInGroup" value="-25.37029622713623"/>
    <att type="real" name="BestEnrichmentInGroup" value="195.50967741935483"/>
    <att type="integer" name="FirstInGroupByEnrichment" value="0"/>
    <att type="integer" name="FirstInGroupByLogP" value="0"/>
    <att type="string" name="GeneID" value="207|369|595|1956|2064|2065|2099|2475|3480|4233|5894|6774|7157"/>
    <att type="integer" name="_RANK_" value="1"/>
    <att type="string" name="_PATTERN_" value="M1"/>
    <att type="string" name="CLUSTER_LABEL" value=" "/>
    <att type="integer" name="#COUNT_001" value="13"/>
    <att type="integer" name="_MEMBER_MyList" value="1"/>
    <att type="real" name="_LogP_MyList" value="-20.10603617340656"/>
    <att type="string" name="Gene" value="hsa05205"/>
    <att type="integer" name="GiniIndex" value="0"/>
    <att type="integer" name="CategoryID" value="24"/>
    <att type="string" name="PARENT_GO" value=""/>
    <att type="integer" name="EvidenceCutoff" value="0"/>
    <graphics type="CIRCLE" x="240.2172469708986" y="410.1106290099446"/>
  </node>
  <node label="R-HSA-5663202" id="16">
    <att type="string" name="canonicalName" value="R-HSA-5663202"/>
    <att type="string" name="Description" value="Diseases of signal transduction by growth factor receptors and second messengers"/>
    <att type="string" name="Category" value="Reactome Gene Sets"/>
    <att type="real" name="LogP" value="-19.392756831787114"/>
    <att type="real" name="Log(q-value)" value="-16.336991555929174"/>
    <att type="integer" name="GROUP_ID" value="2"/>
    <att type="string" name="Hits" value="AKT1|ALK|ARAF|EGFR|ERBB2|ERBB3|ESR1|MTOR|IRS1|JAK2|MET|PTEN|RAF1|STAT1|STAT3"/>
    <att type="real" name="Enrichment" value="33.864262832451764"/>
    <att type="real" name="Z-score" value="22.04138557508093"/>
    <att type="integer" name="#GeneInGOAndHitList" value="15"/>
    <att type="integer" name="#GeneInGO" value="433"/>
    <att type="integer" name="#GeneInHitList" value="31"/>
    <att type="integer" name="#TotalGeneInLibrary" value="30304"/>
    <att type="real" name="%InGO" value="48.38709677419355"/>
    <att type="real" name="STDV %InGO" value="8.975591530841967"/>
    <att type="real" name="BestLogPInGroup" value="-25.37029622713623"/>
    <att type="real" name="BestEnrichmentInGroup" value="195.50967741935483"/>
    <att type="integer" name="FirstInGroupByEnrichment" value="0"/>
    <att type="integer" name="FirstInGroupByLogP" value="0"/>
    <att type="string" name="GeneID" value="207|238|369|1956|2064|2065|2099|2475|3667|3717|4233|5728|5894|6772|6774"/>
    <att type="integer" name="_RANK_" value="1"/>
    <att type="string" name="_PATTERN_" value="M1"/>
    <att type="string" name="CLUSTER_LABEL" value=" "/>
    <att type="integer" name="#COUNT_001" value="15"/>
    <att type="integer" name="_MEMBER_MyList" value="1"/>
    <att type="real" name="_LogP_MyList" value="-19.392756831787114"/>
    <att type="string" name="Gene" value="R-HSA-5663202"/>
    <att type="integer" name="GiniIndex" value="0"/>
    <att type="integer" name="CategoryID" value="6"/>
    <att type="string" name="PARENT_GO" value=""/>
    <att type="integer" name="EvidenceCutoff" value="0"/>
    <graphics type="CIRCLE" x="384.5858038879411" y="311.93006851245286"/>
  </node>
  <node label="WP4172" id="17">
    <att type="string" name="canonicalName" value="WP4172"/>
    <att type="string" name="Description" value="PI3K-Akt signaling pathway"/>
    <att type="string" name="Category" value="WikiPathways"/>
    <att type="real" name="LogP" value="-17.231063591338714"/>
    <att type="real" name="Log(q-value)" value="-14.315957020018946"/>
    <att type="integer" name="GROUP_ID" value="2"/>
    <att type="string" name="Hits" value="AKT1|CCND1|CSF1|EGFR|MTOR|IGF1R|IRS1|JAK2|MET|NOS3|PTEN|RAF1|TP53"/>
    <att type="real" name="Enrichment" value="37.4871062898468"/>
    <att type="real" name="Z-score" value="21.618624553520483"/>
    <att type="integer" name="#GeneInGOAndHitList" value="13"/>
    <att type="integer" name="#GeneInGO" value="339"/>
    <att type="integer" name="#GeneInHitList" value="31"/>
    <att type="integer" name="#TotalGeneInLibrary" value="30304"/>
    <att type="real" name="%InGO" value="41.935483870967744"/>
    <att type="real" name="STDV %InGO" value="8.86268651399275"/>
    <att type="real" name="BestLogPInGroup" value="-25.37029622713623"/>
    <att type="real" name="BestEnrichmentInGroup" value="195.50967741935483"/>
    <att type="integer" name="FirstInGroupByEnrichment" value="0"/>
    <att type="integer" name="FirstInGroupByLogP" value="0"/>
    <att type="string" name="GeneID" value="207|595|1435|1956|2475|3480|3667|3717|4233|4846|5728|5894|7157"/>
    <att type="integer" name="_RANK_" value="1"/>
    <att type="string" name="_PATTERN_" value="M1"/>
    <att type="string" name="CLUSTER_LABEL" value=" "/>
    <att type="integer" name="#COUNT_001" value="13"/>
    <att type="integer" name="_MEMBER_MyList" value="1"/>
    <att type="real" name="_LogP_MyList" value="-17.231063591338714"/>
    <att type="string" name="Gene" value="WP4172"/>
    <att type="integer" name="GiniIndex" value="0"/>
    <att type="integer" name="CategoryID" value="27"/>
    <att type="string" name="PARENT_GO" value=""/>
    <att type="integer" name="EvidenceCutoff" value="0"/>
    <graphics type="CIRCLE" x="298.6637963166927" y="363.4776008823081"/>
  </node>
  <node label="R-HSA-9006934" id="18">
    <att type="string" name="canonicalName" value="R-HSA-9006934"/>
    <att type="string" name="Description" value="Signaling by Receptor Tyrosine Kinases"/>
    <att type="string" name="Category" value="Reactome Gene Sets"/>
    <att type="real" name="LogP" value="-16.438494426830214"/>
    <att type="real" name="Log(q-value)" value="-13.583385785185731"/>
    <att type="integer" name="GROUP_ID" value="2"/>
    <att type="string" name="Hits" value="AKT1|ALK|EGFR|ERBB2|ERBB3|ESR1|MTOR|IGF1R|IRS1|JAK2|MET|NOS3|STAT1|STAT3"/>
    <att type="real" name="Enrichment" value="26.11770499876878"/>
    <att type="real" name="Z-score" value="18.560051699335567"/>
    <att type="integer" name="#GeneInGOAndHitList" value="14"/>
    <att type="integer" name="#GeneInGO" value="524"/>
    <att type="integer" name="#GeneInHitList" value="31"/>
    <att type="integer" name="#TotalGeneInLibrary" value="30304"/>
    <att type="real" name="%InGO" value="45.16129032258065"/>
    <att type="real" name="STDV %InGO" value="8.938114993337113"/>
    <att type="real" name="BestLogPInGroup" value="-25.37029622713623"/>
    <att type="real" name="BestEnrichmentInGroup" value="195.50967741935483"/>
    <att type="integer" name="FirstInGroupByEnrichment" value="0"/>
    <att type="integer" name="FirstInGroupByLogP" value="0"/>
    <att type="string" name="GeneID" value="207|238|1956|2064|2065|2099|2475|3480|3667|3717|4233|4846|6772|6774"/>
    <att type="integer" name="_RANK_" value="1"/>
    <att type="string" name="_PATTERN_" value="M1"/>
    <att type="string" name="CLUSTER_LABEL" value=" "/>
    <att type="integer" name="#COUNT_001" value="14"/>
    <att type="integer" name="_MEMBER_MyList" value="1"/>
    <att type="real" name="_LogP_MyList" value="-16.438494426830214"/>
    <att type="string" name="Gene" value="R-HSA-9006934"/>
    <att type="integer" name="GiniIndex" value="0"/>
    <att type="integer" name="CategoryID" value="6"/>
    <att type="string" name="PARENT_GO" value=""/>
    <att type="integer" name="EvidenceCutoff" value="0"/>
    <graphics type="CIRCLE" x="150.48346504755241" y="204.84626275857767"/>
  </node>
  <node label="WP5322" id="19">
    <att type="string" name="canonicalName" value="WP5322"/>
    <att type="string" name="Description" value="CKAP4 signaling pathway map"/>
    <att type="string" name="Category" value="WikiPathways"/>
    <att type="real" name="LogP" value="-16.725191040566564"/>
    <att type="real" name="Log(q-value)" value="-13.85584195980747"/>
    <att type="integer" name="GROUP_ID" value="3"/>
    <att type="string" name="Hits" value="AKT1|BIRC5|ATM|CCND1|EGFR|ESR1|PTEN|STAT1|TP53|CHEK2"/>
    <att type="real" name="Enrichment" value="84.2714126807564"/>
    <att type="real" name="Z-score" value="28.754358677955267"/>
    <att type="integer" name="#GeneInGOAndHitList" value="10"/>
    <att type="integer" name="#GeneInGO" value="116"/>
    <att type="integer" name="#GeneInHitList" value="31"/>
    <att type="integer" name="#TotalGeneInLibrary" value="30304"/>
    <att type="real" name="%InGO" value="32.25806451612903"/>
    <att type="real" name="STDV %InGO" value="8.395897088010118"/>
    <att type="real" name="BestLogPInGroup" value="-23.749488494814727"/>
    <att type="real" name="BestEnrichmentInGroup" value="244.38709677419354"/>
    <att type="integer" name="FirstInGroupByEnrichment" value="0"/>
    <att type="integer" name="FirstInGroupByLogP" value="0"/>
    <att type="string" name="GeneID" value="207|332|472|595|1956|2099|5728|6772|7157|11200"/>
    <att type="integer" name="_RANK_" value="1"/>
    <att type="string" name="_PATTERN_" value="M1"/>
    <att type="string" name="CLUSTER_LABEL" value=" "/>
    <att type="integer" name="#COUNT_001" value="10"/>
    <att type="integer" name="_MEMBER_MyList" value="1"/>
    <att type="real" name="_LogP_MyList" value="-16.725191040566564"/>
    <att type="string" name="Gene" value="WP5322"/>
    <att type="integer" name="GiniIndex" value="0"/>
    <att type="integer" name="CategoryID" value="27"/>
    <att type="string" name="PARENT_GO" value=""/>
    <att type="integer" name="EvidenceCutoff" value="0"/>
    <graphics type="CIRCLE" x="357.8187792485346" y="425.9304526178248"/>
  </node>
  <node label="WP1971" id="20">
    <att type="string" name="canonicalName" value="WP1971"/>
    <att type="string" name="Description" value="Integrated cancer pathway"/>
    <att type="string" name="Category" value="WikiPathways"/>
    <att type="real" name="LogP" value="-15.706940710538818"/>
    <att type="real" name="Log(q-value)" value="-12.904538419410338"/>
    <att type="integer" name="GROUP_ID" value="3"/>
    <att type="string" name="Hits" value="AKT1|ATM|ATR|PTEN|RB1|STAT1|TP53|CHEK2"/>
    <att type="real" name="Enrichment" value="159.59973666886108"/>
    <att type="real" name="Z-score" value="35.55476828769049"/>
    <att type="integer" name="#GeneInGOAndHitList" value="8"/>
    <att type="integer" name="#GeneInGO" value="49"/>
    <att type="integer" name="#GeneInHitList" value="31"/>
    <att type="integer" name="#TotalGeneInLibrary" value="30304"/>
    <att type="real" name="%InGO" value="25.806451612903224"/>
    <att type="real" name="STDV %InGO" value="7.858983387512676"/>
    <att type="real" name="BestLogPInGroup" value="-23.749488494814727"/>
    <att type="real" name="BestEnrichmentInGroup" value="244.38709677419354"/>
    <att type="integer" name="FirstInGroupByEnrichment" value="0"/>
    <att type="integer" name="FirstInGroupByLogP" value="0"/>
    <att type="string" name="GeneID" value="207|472|545|5728|5925|6772|7157|11200"/>
    <att type="integer" name="_RANK_" value="1"/>
    <att type="string" name="_PATTERN_" value="M1"/>
    <att type="string" name="CLUSTER_LABEL" value=" "/>
    <att type="integer" name="#COUNT_001" value="8"/>
    <att type="integer" name="_MEMBER_MyList" value="1"/>
    <att type="real" name="_LogP_MyList" value="-15.706940710538818"/>
    <att type="string" name="Gene" value="WP1971"/>
    <att type="integer" name="GiniIndex" value="0"/>
    <att type="integer" name="CategoryID" value="27"/>
    <att type="string" name="PARENT_GO" value=""/>
    <att type="integer" name="EvidenceCutoff" value="0"/>
    <graphics type="CIRCLE" x="449.89596389438674" y="447.0153504378088"/>
  </node>
  <node label="hsa05165" id="21">
    <att type="string" name="canonicalName" value="hsa05165"/>
    <att type="string" name="Description" value="Human papillomavirus infection"/>
    <att type="string" name="Category" value="KEGG Pathway"/>
    <att type="real" name="LogP" value="-15.557728183458822"/>
    <att type="real" name="Log(q-value)" value="-12.798014757392714"/>
    <att type="integer" name="GROUP_ID" value="3"/>
    <att type="string" name="Hits" value="AKT1|ATM|ATR|CCND1|EGFR|MTOR|PTEN|RAF1|RB1|STAT1|TP53|FADD"/>
    <att type="real" name="Enrichment" value="35.43982068024559"/>
    <att type="real" name="Z-score" value="20.160704352837396"/>
    <att type="integer" name="#GeneInGOAndHitList" value="12"/>
    <att type="integer" name="#GeneInGO" value="331"/>
    <att type="integer" name="#GeneInHitList" value="31"/>
    <att type="integer" name="#TotalGeneInLibrary" value="30304"/>
    <att type="real" name="%InGO" value="38.70967741935484"/>
    <att type="real" name="STDV %InGO" value="8.74832447741257"/>
    <att type="real" name="BestLogPInGroup" value="-23.749488494814727"/>
    <att type="real" name="BestEnrichmentInGroup" value="244.38709677419354"/>
    <att type="integer" name="FirstInGroupByEnrichment" value="0"/>
    <att type="integer" name="FirstInGroupByLogP" value="0"/>
    <att type="string" name="GeneID" value="207|472|545|595|1956|2475|5728|5894|5925|6772|7157|8772"/>
    <att type="integer" name="_RANK_" value="1"/>
    <att type="string" name="_PATTERN_" value="M1"/>
    <att type="string" name="CLUSTER_LABEL" value=" "/>
    <att type="integer" name="#COUNT_001" value="12"/>
    <att type="integer" name="_MEMBER_MyList" value="1"/>
    <att type="real" name="_LogP_MyList" value="-15.557728183458822"/>
    <att type="string" name="Gene" value="hsa05165"/>
    <att type="integer" name="GiniIndex" value="0"/>
    <att type="integer" name="CategoryID" value="24"/>
    <att type="string" name="PARENT_GO" value=""/>
    <att type="integer" name="EvidenceCutoff" value="0"/>
    <graphics type="CIRCLE" x="173.0897089954423" y="341.79659430575236"/>
  </node>
  <node label="hsa04218" id="22">
    <att type="string" name="canonicalName" value="hsa04218"/>
    <att type="string" name="Description" value="Cellular senescence"/>
    <att type="string" name="Category" value="KEGG Pathway"/>
    <att type="real" name="LogP" value="-15.404137672629856"/>
    <att type="real" name="Log(q-value)" value="-12.670451193870836"/>
    <att type="integer" name="GROUP_ID" value="3"/>
    <att type="string" name="Hits" value="AKT1|ATM|ATR|CCND1|MTOR|PTEN|RAF1|RB1|TP53|CHEK2"/>
    <att type="real" name="Enrichment" value="62.66335814722912"/>
    <att type="real" name="Z-score" value="24.709055660453206"/>
    <att type="integer" name="#GeneInGOAndHitList" value="10"/>
    <att type="integer" name="#GeneInGO" value="156"/>
    <att type="integer" name="#GeneInHitList" value="31"/>
    <att type="integer" name="#TotalGeneInLibrary" value="30304"/>
    <att type="real" name="%InGO" value="32.25806451612903"/>
    <att type="real" name="STDV %InGO" value="8.395897088010118"/>
    <att type="real" name="BestLogPInGroup" value="-23.749488494814727"/>
    <att type="real" name="BestEnrichmentInGroup" value="244.38709677419354"/>
    <att type="integer" name="FirstInGroupByEnrichment" value="0"/>
    <att type="integer" name="FirstInGroupByLogP" value="0"/>
    <att type="string" name="GeneID" value="207|472|545|595|2475|5728|5894|5925|7157|11200"/>
    <att type="integer" name="_RANK_" value="1"/>
    <att type="string" name="_PATTERN_" value="M1"/>
    <att type="string" name="CLUSTER_LABEL" value=" "/>
    <att type="integer" name="#COUNT_001" value="10"/>
    <att type="integer" name="_MEMBER_MyList" value="1"/>
    <att type="real" name="_LogP_MyList" value="-15.404137672629856"/>
    <att type="string" name="Gene" value="hsa04218"/>
    <att type="integer" name="GiniIndex" value="0"/>
    <att type="integer" name="CategoryID" value="24"/>
    <att type="string" name="PARENT_GO" value=""/>
    <att type="integer" name="EvidenceCutoff" value="0"/>
    <graphics type="CIRCLE" x="178.74057041806867" y="410.3296281902982"/>
  </node>
  <node label="GO:0010564" id="23">
    <att type="string" name="canonicalName" value="GO:0010564"/>
    <att type="string" name="Description" value="regulation of cell cycle process"/>
    <att type="string" name="Category" value="GO Biological Processes"/>
    <att type="real" name="LogP" value="-12.828954572063108"/>
    <att type="real" name="Log(q-value)" value="-10.321333327321607"/>
    <att type="integer" name="GROUP_ID" value="3"/>
    <att type="string" name="Hits" value="AKT1|BIRC5|ATM|ATR|CCND1|EGFR|EIF4G1|IGF1R|MKI67|PTEN|RB1|TP53|CHEK2"/>
    <att type="real" name="Enrichment" value="17.0578913184672"/>
    <att type="real" name="Z-score" value="14.200960232065565"/>
    <att type="integer" name="#GeneInGOAndHitList" value="13"/>
    <att type="integer" name="#GeneInGO" value="745"/>
    <att type="integer" name="#GeneInHitList" value="31"/>
    <att type="integer" name="#TotalGeneInLibrary" value="30304"/>
    <att type="real" name="%InGO" value="41.935483870967744"/>
    <att type="real" name="STDV %InGO" value="8.86268651399275"/>
    <att type="real" name="BestLogPInGroup" value="-23.749488494814727"/>
    <att type="real" name="BestEnrichmentInGroup" value="244.38709677419354"/>
    <att type="integer" name="FirstInGroupByEnrichment" value="0"/>
    <att type="integer" name="FirstInGroupByLogP" value="0"/>
    <att type="string" name="GeneID" value="207|332|472|545|595|1956|1981|3480|4288|5728|5925|7157|11200"/>
    <att type="integer" name="_RANK_" value="1"/>
    <att type="string" name="_PATTERN_" value="M1"/>
    <att type="string" name="CLUSTER_LABEL" value=" "/>
    <att type="integer" name="#COUNT_001" value="13"/>
    <att type="integer" name="_MEMBER_MyList" value="1"/>
    <att type="real" name="_LogP_MyList" value="-12.828954572063108"/>
    <att type="string" name="Gene" value="GO:0010564"/>
    <att type="integer" name="GiniIndex" value="0"/>
    <att type="integer" name="CategoryID" value="19"/>
    <att type="string" name="PARENT_GO" value="19_GO:0050789 regulation of biological process"/>
    <att type="integer" name="EvidenceCutoff" value="0"/>
    <graphics type="CIRCLE" x="294.52982157628037" y="302.01857866889566"/>
  </node>
  <node label="GO:2000045" id="24">
    <att type="string" name="canonicalName" value="GO:2000045"/>
    <att type="string" name="Description" value="regulation of G1/S transition of mitotic cell cycle"/>
    <att type="string" name="Category" value="GO Biological Processes"/>
    <att type="real" name="LogP" value="-12.80272584818449"/>
    <att type="real" name="Log(q-value)" value="-10.30751386142481"/>
    <att type="integer" name="GROUP_ID" value="3"/>
    <att type="string" name="Hits" value="AKT1|ATM|CCND1|EGFR|EIF4G1|PTEN|RB1|TP53|CHEK2"/>
    <att type="real" name="Enrichment" value="48.07615018508724"/>
    <att type="real" name="Z-score" value="20.4403214285205"/>
    <att type="integer" name="#GeneInGOAndHitList" value="9"/>
    <att type="integer" name="#GeneInGO" value="183"/>
    <att type="integer" name="#GeneInHitList" value="31"/>
    <att type="integer" name="#TotalGeneInLibrary" value="30304"/>
    <att type="real" name="%InGO" value="29.032258064516128"/>
    <att type="real" name="STDV %InGO" value="8.15248586297644"/>
    <att type="real" name="BestLogPInGroup" value="-23.749488494814727"/>
    <att type="real" name="BestEnrichmentInGroup" value="244.38709677419354"/>
    <att type="integer" name="FirstInGroupByEnrichment" value="0"/>
    <att type="integer" name="FirstInGroupByLogP" value="0"/>
    <att type="string" name="GeneID" value="207|472|595|1956|1981|5728|5925|7157|11200"/>
    <att type="integer" name="_RANK_" value="1"/>
    <att type="string" name="_PATTERN_" value="M1"/>
    <att type="string" name="CLUSTER_LABEL" value=" "/>
    <att type="integer" name="#COUNT_001" value="9"/>
    <att type="integer" name="_MEMBER_MyList" value="1"/>
    <att type="real" name="_LogP_MyList" value="-12.80272584818449"/>
    <att type="string" name="Gene" value="GO:2000045"/>
    <att type="integer" name="GiniIndex" value="0"/>
    <att type="integer" name="CategoryID" value="19"/>
    <att type="string" name="PARENT_GO" value="19_GO:0050789 regulation of biological process"/>
    <att type="integer" name="EvidenceCutoff" value="0"/>
    <graphics type="CIRCLE" x="378.5591534124063" y="265.5780422087281"/>
  </node>
  <node label="GO:1901987" id="25">
    <att type="string" name="canonicalName" value="GO:1901987"/>
    <att type="string" name="Description" value="regulation of cell cycle phase transition"/>
    <att type="string" name="Category" value="GO Biological Processes"/>
    <att type="real" name="LogP" value="-12.289827058826386"/>
    <att type="real" name="Log(q-value)" value="-9.857547931722246"/>
    <att type="integer" name="GROUP_ID" value="3"/>
    <att type="string" name="Hits" value="AKT1|BIRC5|ATM|ATR|CCND1|EGFR|EIF4G1|PTEN|RB1|TP53|CHEK2"/>
    <att type="real" name="Enrichment" value="23.581211092246747"/>
    <att type="real" name="Z-score" value="15.547764840493304"/>
    <att type="integer" name="#GeneInGOAndHitList" value="11"/>
    <att type="integer" name="#GeneInGO" value="456"/>
    <att type="integer" name="#GeneInHitList" value="31"/>
    <att type="integer" name="#TotalGeneInLibrary" value="30304"/>
    <att type="real" name="%InGO" value="35.483870967741936"/>
    <att type="real" name="STDV %InGO" value="8.593474639776307"/>
    <att type="real" name="BestLogPInGroup" value="-23.749488494814727"/>
    <att type="real" name="BestEnrichmentInGroup" value="244.38709677419354"/>
    <att type="integer" name="FirstInGroupByEnrichment" value="0"/>
    <att type="integer" name="FirstInGroupByLogP" value="0"/>
    <att type="string" name="GeneID" value="207|332|472|545|595|1956|1981|5728|5925|7157|11200"/>
    <att type="integer" name="_RANK_" value="1"/>
    <att type="string" name="_PATTERN_" value="M1"/>
    <att type="string" name="CLUSTER_LABEL" value=" "/>
    <att type="integer" name="#COUNT_001" value="11"/>
    <att type="integer" name="_MEMBER_MyList" value="1"/>
    <att type="real" name="_LogP_MyList" value="-12.289827058826386"/>
    <att type="string" name="Gene" value="GO:1901987"/>
    <att type="integer" name="GiniIndex" value="0"/>
    <att type="integer" name="CategoryID" value="19"/>
    <att type="string" name="PARENT_GO" value="19_GO:0050789 regulation of biological process"/>
    <att type="integer" name="EvidenceCutoff" value="0"/>
    <graphics type="CIRCLE" x="157.96363015131314" y="331.9968033403377"/>
  </node>
  <node label="GO:1902806" id="26">
    <att type="string" name="canonicalName" value="GO:1902806"/>
    <att type="string" name="Description" value="regulation of cell cycle G1/S phase transition"/>
    <att type="string" name="Category" value="GO Biological Processes"/>
    <att type="real" name="LogP" value="-12.279936316047035"/>
    <att type="real" name="Log(q-value)" value="-9.857547931722246"/>
    <att type="integer" name="GROUP_ID" value="3"/>
    <att type="string" name="Hits" value="AKT1|ATM|CCND1|EGFR|EIF4G1|PTEN|RB1|TP53|CHEK2"/>
    <att type="real" name="Enrichment" value="42.0953850902917"/>
    <att type="real" name="Z-score" value="19.077214069044786"/>
    <att type="integer" name="#GeneInGOAndHitList" value="9"/>
    <att type="integer" name="#GeneInGO" value="209"/>
    <att type="integer" name="#GeneInHitList" value="31"/>
    <att type="integer" name="#TotalGeneInLibrary" value="30304"/>
    <att type="real" name="%InGO" value="29.032258064516128"/>
    <att type="real" name="STDV %InGO" value="8.15248586297644"/>
    <att type="real" name="BestLogPInGroup" value="-23.749488494814727"/>
    <att type="real" name="BestEnrichmentInGroup" value="244.38709677419354"/>
    <att type="integer" name="FirstInGroupByEnrichment" value="0"/>
    <att type="integer" name="FirstInGroupByLogP" value="0"/>
    <att type="string" name="GeneID" value="207|472|595|1956|1981|5728|5925|7157|11200"/>
    <att type="integer" name="_RANK_" value="1"/>
    <att type="string" name="_PATTERN_" value="M1"/>
    <att type="string" name="CLUSTER_LABEL" value=" "/>
    <att type="integer" name="#COUNT_001" value="9"/>
    <att type="integer" name="_MEMBER_MyList" value="1"/>
    <att type="real" name="_LogP_MyList" value="-12.279936316047035"/>
    <att type="string" name="Gene" value="GO:1902806"/>
    <att type="integer" name="GiniIndex" value="0"/>
    <att type="integer" name="CategoryID" value="19"/>
    <att type="string" name="PARENT_GO" value="19_GO:0050789 regulation of biological process"/>
    <att type="integer" name="EvidenceCutoff" value="0"/>
    <graphics type="CIRCLE" x="303.94532773400726" y="205.98442985178485"/>
  </node>
  <node label="WP707" id="27">
    <att type="string" name="canonicalName" value="WP707"/>
    <att type="string" name="Description" value="DNA damage response"/>
    <att type="string" name="Category" value="WikiPathways"/>
    <att type="real" name="LogP" value="-12.233583046283309"/>
    <att type="real" name="Log(q-value)" value="-9.821611162048121"/>
    <att type="integer" name="GROUP_ID" value="3"/>
    <att type="string" name="Hits" value="AKT1|ATM|ATR|CCND1|RB1|TP53|CHEK2"/>
    <att type="real" name="Enrichment" value="99.17157550257132"/>
    <att type="real" name="Z-score" value="26.124696217073428"/>
    <att type="integer" name="#GeneInGOAndHitList" value="7"/>
    <att type="integer" name="#GeneInGO" value="69"/>
    <att type="integer" name="#GeneInHitList" value="31"/>
    <att type="integer" name="#TotalGeneInLibrary" value="30304"/>
    <att type="real" name="%InGO" value="22.580645161290324"/>
    <att type="real" name="STDV %InGO" value="7.509518648353264"/>
    <att type="real" name="BestLogPInGroup" value="-23.749488494814727"/>
    <att type="real" name="BestEnrichmentInGroup" value="244.38709677419354"/>
    <att type="integer" name="FirstInGroupByEnrichment" value="0"/>
    <att type="integer" name="FirstInGroupByLogP" value="0"/>
    <att type="string" name="GeneID" value="207|472|545|595|5925|7157|11200"/>
    <att type="integer" name="_RANK_" value="1"/>
    <att type="string" name="_PATTERN_" value="M1"/>
    <att type="string" name="CLUSTER_LABEL" value=" "/>
    <att type="integer" name="#COUNT_001" value="7"/>
    <att type="integer" name="_MEMBER_MyList" value="1"/>
    <att type="real" name="_LogP_MyList" value="-12.233583046283309"/>
    <att type="string" name="Gene" value="WP707"/>
    <att type="integer" name="GiniIndex" value="0"/>
    <att type="integer" name="CategoryID" value="27"/>
    <att type="string" name="PARENT_GO" value=""/>
    <att type="integer" name="EvidenceCutoff" value="0"/>
    <graphics type="CIRCLE" x="413.1050091023832" y="449.8885319292681"/>
  </node>
  <node label="WP2374" id="28">
    <att type="string" name="canonicalName" value="WP2374"/>
    <att type="string" name="Description" value="Oncostatin M signaling pathway"/>
    <att type="string" name="Category" value="WikiPathways"/>
    <att type="real" name="LogP" value="-16.979940636933975"/>
    <att type="real" name="Log(q-value)" value="-14.095868299354176"/>
    <att type="integer" name="GROUP_ID" value="4"/>
    <att type="string" name="Hits" value="AKT1|CASP7|MTOR|IRS1|JAK2|RAF1|STAT1|STAT3|TP53"/>
    <att type="real" name="Enrichment" value="135.35285359801486"/>
    <att type="real" name="Z-score" value="34.69890663077182"/>
    <att type="integer" name="#GeneInGOAndHitList" value="9"/>
    <att type="integer" name="#GeneInGO" value="65"/>
    <att type="integer" name="#GeneInHitList" value="31"/>
    <att type="integer" name="#TotalGeneInLibrary" value="30304"/>
    <att type="real" name="%InGO" value="29.032258064516128"/>
    <att type="real" name="STDV %InGO" value="8.15248586297644"/>
    <att type="real" name="BestLogPInGroup" value="-23.47156603282507"/>
    <att type="real" name="BestEnrichmentInGroup" value="300.78411910669973"/>
    <att type="integer" name="FirstInGroupByEnrichment" value="0"/>
    <att type="integer" name="FirstInGroupByLogP" value="0"/>
    <att type="string" name="GeneID" value="207|840|2475|3667|3717|5894|6772|6774|7157"/>
    <att type="integer" name="_RANK_" value="1"/>
    <att type="string" name="_PATTERN_" value="M1"/>
    <att type="string" name="CLUSTER_LABEL" value=" "/>
    <att type="integer" name="#COUNT_001" value="9"/>
    <att type="integer" name="_MEMBER_MyList" value="1"/>
    <att type="real" name="_LogP_MyList" value="-16.979940636933975"/>
    <att type="string" name="Gene" value="WP2374"/>
    <att type="integer" name="GiniIndex" value="0"/>
    <att type="integer" name="CategoryID" value="27"/>
    <att type="string" name="PARENT_GO" value=""/>
    <att type="integer" name="EvidenceCutoff" value="0"/>
    <graphics type="CIRCLE" x="416.19906319024716" y="283.269413172641"/>
  </node>
  <node label="hsa05207" id="29">
    <att type="string" name="canonicalName" value="hsa05207"/>
    <att type="string" name="Description" value="Chemical carcinogenesis - receptor activation"/>
    <att type="string" name="Category" value="KEGG Pathway"/>
    <att type="real" name="LogP" value="-15.94583838680969"/>
    <att type="real" name="Log(q-value)" value="-13.117881991208822"/>
    <att type="integer" name="GROUP_ID" value="4"/>
    <att type="string" name="Hits" value="AKT1|BIRC5|AR|CCND1|EGFR|ESR1|MTOR|JAK2|RAF1|RB1|STAT3"/>
    <att type="real" name="Enrichment" value="50.72185027388923"/>
    <att type="real" name="Z-score" value="23.248000951273365"/>
    <att type="integer" name="#GeneInGOAndHitList" value="11"/>
    <att type="integer" name="#GeneInGO" value="212"/>
    <att type="integer" name="#GeneInHitList" value="31"/>
    <att type="integer" name="#TotalGeneInLibrary" value="30304"/>
    <att type="real" name="%InGO" value="35.483870967741936"/>
    <att type="real" name="STDV %InGO" value="8.593474639776307"/>
    <att type="real" name="BestLogPInGroup" value="-23.47156603282507"/>
    <att type="real" name="BestEnrichmentInGroup" value="300.78411910669973"/>
    <att type="integer" name="FirstInGroupByEnrichment" value="0"/>
    <att type="integer" name="FirstInGroupByLogP" value="0"/>
    <att type="string" name="GeneID" value="207|332|367|595|1956|2099|2475|3717|5894|5925|6774"/>
    <att type="integer" name="_RANK_" value="1"/>
    <att type="string" name="_PATTERN_" value="M1"/>
    <att type="string" name="CLUSTER_LABEL" value=" "/>
    <att type="integer" name="#COUNT_001" value="11"/>
    <att type="integer" name="_MEMBER_MyList" value="1"/>
    <att type="real" name="_LogP_MyList" value="-15.94583838680969"/>
    <att type="string" name="Gene" value="hsa05207"/>
    <att type="integer" name="GiniIndex" value="0"/>
    <att type="integer" name="CategoryID" value="24"/>
    <att type="string" name="PARENT_GO" value=""/>
    <att type="integer" name="EvidenceCutoff" value="0"/>
    <graphics type="CIRCLE" x="318.93805635177273" y="423.980605880808"/>
  </node>
  <node label="hsa05235" id="30">
    <att type="string" name="canonicalName" value="hsa05235"/>
    <att type="string" name="Description" value="PD-L1 expression and PD-1 checkpoint pathway in cancer"/>
    <att type="string" name="Category" value="KEGG Pathway"/>
    <att type="real" name="LogP" value="-15.68826182791237"/>
    <att type="real" name="Log(q-value)" value="-12.898093993200902"/>
    <att type="integer" name="GROUP_ID" value="4"/>
    <att type="string" name="Hits" value="AKT1|ALK|EGFR|MTOR|JAK2|PTEN|RAF1|STAT1|STAT3"/>
    <att type="real" name="Enrichment" value="98.85320768394344"/>
    <att type="real" name="Z-score" value="29.583850562657542"/>
    <att type="integer" name="#GeneInGOAndHitList" value="9"/>
    <att type="integer" name="#GeneInGO" value="89"/>
    <att type="integer" name="#GeneInHitList" value="31"/>
    <att type="integer" name="#TotalGeneInLibrary" value="30304"/>
    <att type="real" name="%InGO" value="29.032258064516128"/>
    <att type="real" name="STDV %InGO" value="8.15248586297644"/>
    <att type="real" name="BestLogPInGroup" value="-23.47156603282507"/>
    <att type="real" name="BestEnrichmentInGroup" value="300.78411910669973"/>
    <att type="integer" name="FirstInGroupByEnrichment" value="0"/>
    <att type="integer" name="FirstInGroupByLogP" value="0"/>
    <att type="string" name="GeneID" value="207|238|1956|2475|3717|5728|5894|6772|6774"/>
    <att type="integer" name="_RANK_" value="1"/>
    <att type="string" name="_PATTERN_" value="M1"/>
    <att type="string" name="CLUSTER_LABEL" value=" "/>
    <att type="integer" name="#COUNT_001" value="9"/>
    <att type="integer" name="_MEMBER_MyList" value="1"/>
    <att type="real" name="_LogP_MyList" value="-15.68826182791237"/>
    <att type="string" name="Gene" value="hsa05235"/>
    <att type="integer" name="GiniIndex" value="0"/>
    <att type="integer" name="CategoryID" value="24"/>
    <att type="string" name="PARENT_GO" value=""/>
    <att type="integer" name="EvidenceCutoff" value="0"/>
    <graphics type="CIRCLE" x="183.5028213298944" y="421.65433082532144"/>
  </node>
  <node label="hsa05160" id="31">
    <att type="string" name="canonicalName" value="hsa05160"/>
    <att type="string" name="Description" value="Hepatitis C"/>
    <att type="string" name="Category" value="KEGG Pathway"/>
    <att type="real" name="LogP" value="-15.347709539336103"/>
    <att type="real" name="Log(q-value)" value="-12.624488494255248"/>
    <att type="integer" name="GROUP_ID" value="4"/>
    <att type="string" name="Hits" value="AKT1|ARAF|CCND1|EGFR|RAF1|RB1|STAT1|STAT3|TP53|FADD"/>
    <att type="real" name="Enrichment" value="61.87015108207432"/>
    <att type="real" name="Z-score" value="24.547880765104985"/>
    <att type="integer" name="#GeneInGOAndHitList" value="10"/>
    <att type="integer" name="#GeneInGO" value="158"/>
    <att type="integer" name="#GeneInHitList" value="31"/>
    <att type="integer" name="#TotalGeneInLibrary" value="30304"/>
    <att type="real" name="%InGO" value="32.25806451612903"/>
    <att type="real" name="STDV %InGO" value="8.395897088010118"/>
    <att type="real" name="BestLogPInGroup" value="-23.47156603282507"/>
    <att type="real" name="BestEnrichmentInGroup" value="300.78411910669973"/>
    <att type="integer" name="FirstInGroupByEnrichment" value="0"/>
    <att type="integer" name="FirstInGroupByLogP" value="0"/>
    <att type="string" name="GeneID" value="207|369|595|1956|5894|5925|6772|6774|7157|8772"/>
    <att type="integer" name="_RANK_" value="1"/>
    <att type="string" name="_PATTERN_" value="M1"/>
    <att type="string" name="CLUSTER_LABEL" value=" "/>
    <att type="integer" name="#COUNT_001" value="10"/>
    <att type="integer" name="_MEMBER_MyList" value="1"/>
    <att type="real" name="_LogP_MyList" value="-15.347709539336103"/>
    <att type="string" name="Gene" value="hsa05160"/>
    <att type="integer" name="GiniIndex" value="0"/>
    <att type="integer" name="CategoryID" value="24"/>
    <att type="string" name="PARENT_GO" value=""/>
    <att type="integer" name="EvidenceCutoff" value="0"/>
    <graphics type="CIRCLE" x="205.07727010276466" y="233.32670909391072"/>
  </node>
  <node label="WP437" id="32">
    <att type="string" name="canonicalName" value="WP437"/>
    <att type="string" name="Description" value="EGF/EGFR signaling pathway"/>
    <att type="string" name="Category" value="WikiPathways"/>
    <att type="real" name="LogP" value="-15.23704879866943"/>
    <att type="real" name="Log(q-value)" value="-12.543790976966019"/>
    <att type="integer" name="GROUP_ID" value="4"/>
    <att type="string" name="Hits" value="AKT1|EGFR|ERBB2|MTOR|JAK2|NOS3|PTEN|RAF1|STAT1|STAT3"/>
    <att type="real" name="Enrichment" value="60.342493030665075"/>
    <att type="real" name="Z-score" value="24.234451310891053"/>
    <att type="integer" name="#GeneInGOAndHitList" value="10"/>
    <att type="integer" name="#GeneInGO" value="162"/>
    <att type="integer" name="#GeneInHitList" value="31"/>
    <att type="integer" name="#TotalGeneInLibrary" value="30304"/>
    <att type="real" name="%InGO" value="32.25806451612903"/>
    <att type="real" name="STDV %InGO" value="8.395897088010118"/>
    <att type="real" name="BestLogPInGroup" value="-23.47156603282507"/>
    <att type="real" name="BestEnrichmentInGroup" value="300.78411910669973"/>
    <att type="integer" name="FirstInGroupByEnrichment" value="0"/>
    <att type="integer" name="FirstInGroupByLogP" value="0"/>
    <att type="string" name="GeneID" value="207|1956|2064|2475|3717|4846|5728|5894|6772|6774"/>
    <att type="integer" name="_RANK_" value="1"/>
    <att type="string" name="_PATTERN_" value="M1"/>
    <att type="string" name="CLUSTER_LABEL" value=" "/>
    <att type="integer" name="#COUNT_001" value="10"/>
    <att type="integer" name="_MEMBER_MyList" value="1"/>
    <att type="real" name="_LogP_MyList" value="-15.23704879866943"/>
    <att type="string" name="Gene" value="WP437"/>
    <att type="integer" name="GiniIndex" value="0"/>
    <att type="integer" name="CategoryID" value="27"/>
    <att type="string" name="PARENT_GO" value=""/>
    <att type="integer" name="EvidenceCutoff" value="0"/>
    <graphics type="CIRCLE" x="236.0296028227396" y="347.3841998695989"/>
  </node>
  <node label="hsa05161" id="33">
    <att type="string" name="canonicalName" value="hsa05161"/>
    <att type="string" name="Description" value="Hepatitis B"/>
    <att type="string" name="Category" value="KEGG Pathway"/>
    <att type="real" name="LogP" value="-15.23704879866943"/>
    <att type="real" name="Log(q-value)" value="-12.543790976966019"/>
    <att type="integer" name="GROUP_ID" value="4"/>
    <att type="string" name="Hits" value="AKT1|BIRC5|ARAF|JAK2|RAF1|RB1|STAT1|STAT3|TP53|FADD"/>
    <att type="real" name="Enrichment" value="60.342493030665075"/>
    <att type="real" name="Z-score" value="24.234451310891053"/>
    <att type="integer" name="#GeneInGOAndHitList" value="10"/>
    <att type="integer" name="#GeneInGO" value="162"/>
    <att type="integer" name="#GeneInHitList" value="31"/>
    <att type="integer" name="#TotalGeneInLibrary" value="30304"/>
    <att type="real" name="%InGO" value="32.25806451612903"/>
    <att type="real" name="STDV %InGO" value="8.395897088010118"/>
    <att type="real" name="BestLogPInGroup" value="-23.47156603282507"/>
    <att type="real" name="BestEnrichmentInGroup" value="300.78411910669973"/>
    <att type="integer" name="FirstInGroupByEnrichment" value="0"/>
    <att type="integer" name="FirstInGroupByLogP" value="0"/>
    <att type="string" name="GeneID" value="207|332|369|3717|5894|5925|6772|6774|7157|8772"/>
    <att type="integer" name="_RANK_" value="1"/>
    <att type="string" name="_PATTERN_" value="M1"/>
    <att type="string" name="CLUSTER_LABEL" value=" "/>
    <att type="integer" name="#COUNT_001" value="10"/>
    <att type="integer" name="_MEMBER_MyList" value="1"/>
    <att type="real" name="_LogP_MyList" value="-15.23704879866943"/>
    <att type="string" name="Gene" value="hsa05161"/>
    <att type="integer" name="GiniIndex" value="0"/>
    <att type="integer" name="CategoryID" value="24"/>
    <att type="string" name="PARENT_GO" value=""/>
    <att type="integer" name="EvidenceCutoff" value="0"/>
    <graphics type="CIRCLE" x="397.29427185535565" y="213.2592880427042"/>
  </node>
  <node label="WP4659" id="34">
    <att type="string" name="canonicalName" value="WP4659"/>
    <att type="string" name="Description" value="Gastrin signaling pathway"/>
    <att type="string" name="Category" value="WikiPathways"/>
    <att type="real" name="LogP" value="-14.651776857020831"/>
    <att type="real" name="Log(q-value)" value="-12.012876697640012"/>
    <att type="integer" name="GROUP_ID" value="4"/>
    <att type="string" name="Hits" value="AKT1|BIRC5|CCND1|EGFR|MTOR|IRS1|JAK2|RAF1|STAT3"/>
    <att type="real" name="Enrichment" value="76.50378681626927"/>
    <att type="real" name="Z-score" value="25.95907538549077"/>
    <att type="integer" name="#GeneInGOAndHitList" value="9"/>
    <att type="integer" name="#GeneInGO" value="115"/>
    <att type="integer" name="#GeneInHitList" value="31"/>
    <att type="integer" name="#TotalGeneInLibrary" value="30304"/>
    <att type="real" name="%InGO" value="29.032258064516128"/>
    <att type="real" name="STDV %InGO" value="8.15248586297644"/>
    <att type="real" name="BestLogPInGroup" value="-23.47156603282507"/>
    <att type="real" name="BestEnrichmentInGroup" value="300.78411910669973"/>
    <att type="integer" name="FirstInGroupByEnrichment" value="0"/>
    <att type="integer" name="FirstInGroupByLogP" value="0"/>
    <att type="string" name="GeneID" value="207|332|595|1956|2475|3667|3717|5894|6774"/>
    <att type="integer" name="_RANK_" value="1"/>
    <att type="string" name="_PATTERN_" value="M1"/>
    <att type="string" name="CLUSTER_LABEL" value=" "/>
    <att type="integer" name="#COUNT_001" value="9"/>
    <att type="integer" name="_MEMBER_MyList" value="1"/>
    <att type="real" name="_LogP_MyList" value="-14.651776857020831"/>
    <att type="string" name="Gene" value="WP4659"/>
    <att type="integer" name="GiniIndex" value="0"/>
    <att type="integer" name="CategoryID" value="27"/>
    <att type="string" name="PARENT_GO" value=""/>
    <att type="integer" name="EvidenceCutoff" value="0"/>
    <graphics type="CIRCLE" x="195.06468716989298" y="314.08367337458003"/>
  </node>
  <node label="WP2032" id="35">
    <att type="string" name="canonicalName" value="WP2032"/>
    <att type="string" name="Description" value="Thyroid stimulating hormone (TSH) signaling pathway"/>
    <att type="string" name="Category" value="WikiPathways"/>
    <att type="real" name="LogP" value="-14.606903149295116"/>
    <att type="real" name="Log(q-value)" value="-11.98470868341715"/>
    <att type="integer" name="GROUP_ID" value="4"/>
    <att type="string" name="Hits" value="AKT1|MTOR|IGF1R|JAK2|RAF1|RB1|STAT1|STAT3"/>
    <att type="real" name="Enrichment" value="118.49071358748778"/>
    <att type="real" name="Z-score" value="30.5770023996227"/>
    <att type="integer" name="#GeneInGOAndHitList" value="8"/>
    <att type="integer" name="#GeneInGO" value="66"/>
    <att type="integer" name="#GeneInHitList" value="31"/>
    <att type="integer" name="#TotalGeneInLibrary" value="30304"/>
    <att type="real" name="%InGO" value="25.806451612903224"/>
    <att type="real" name="STDV %InGO" value="7.858983387512676"/>
    <att type="real" name="BestLogPInGroup" value="-23.47156603282507"/>
    <att type="real" name="BestEnrichmentInGroup" value="300.78411910669973"/>
    <att type="integer" name="FirstInGroupByEnrichment" value="0"/>
    <att type="integer" name="FirstInGroupByLogP" value="0"/>
    <att type="string" name="GeneID" value="207|2475|3480|3717|5894|5925|6772|6774"/>
    <att type="integer" name="_RANK_" value="1"/>
    <att type="string" name="_PATTERN_" value="M1"/>
    <att type="string" name="CLUSTER_LABEL" value=" "/>
    <att type="integer" name="#COUNT_001" value="8"/>
    <att type="integer" name="_MEMBER_MyList" value="1"/>
    <att type="real" name="_LogP_MyList" value="-14.606903149295116"/>
    <att type="string" name="Gene" value="WP2032"/>
    <att type="integer" name="GiniIndex" value="0"/>
    <att type="integer" name="CategoryID" value="27"/>
    <att type="string" name="PARENT_GO" value=""/>
    <att type="integer" name="EvidenceCutoff" value="0"/>
    <graphics type="CIRCLE" x="220.0865740224092" y="335.7690114310552"/>
  </node>
  <node label="WP2324" id="36">
    <att type="string" name="canonicalName" value="WP2324"/>
    <att type="string" name="Description" value="AGE/RAGE pathway"/>
    <att type="string" name="Category" value="WikiPathways"/>
    <att type="real" name="LogP" value="-14.606903149295116"/>
    <att type="real" name="Log(q-value)" value="-11.98470868341715"/>
    <att type="integer" name="GROUP_ID" value="4"/>
    <att type="string" name="Hits" value="AKT1|EGFR|IRS1|JAK2|NOS3|RAF1|STAT1|STAT3"/>
    <att type="real" name="Enrichment" value="118.49071358748778"/>
    <att type="real" name="Z-score" value="30.5770023996227"/>
    <att type="integer" name="#GeneInGOAndHitList" value="8"/>
    <att type="integer" name="#GeneInGO" value="66"/>
    <att type="integer" name="#GeneInHitList" value="31"/>
    <att type="integer" name="#TotalGeneInLibrary" value="30304"/>
    <att type="real" name="%InGO" value="25.806451612903224"/>
    <att type="real" name="STDV %InGO" value="7.858983387512676"/>
    <att type="real" name="BestLogPInGroup" value="-23.47156603282507"/>
    <att type="real" name="BestEnrichmentInGroup" value="300.78411910669973"/>
    <att type="integer" name="FirstInGroupByEnrichment" value="0"/>
    <att type="integer" name="FirstInGroupByLogP" value="0"/>
    <att type="string" name="GeneID" value="207|1956|3667|3717|4846|5894|6772|6774"/>
    <att type="integer" name="_RANK_" value="1"/>
    <att type="string" name="_PATTERN_" value="M1"/>
    <att type="string" name="CLUSTER_LABEL" value=" "/>
    <att type="integer" name="#COUNT_001" value="8"/>
    <att type="integer" name="_MEMBER_MyList" value="1"/>
    <att type="real" name="_LogP_MyList" value="-14.606903149295116"/>
    <att type="string" name="Gene" value="WP2324"/>
    <att type="integer" name="GiniIndex" value="0"/>
    <att type="integer" name="CategoryID" value="27"/>
    <att type="string" name="PARENT_GO" value=""/>
    <att type="integer" name="EvidenceCutoff" value="0"/>
    <graphics type="CIRCLE" x="342.8930365248796" y="346.8853384504408"/>
  </node>
  <node label="GO:0046777" id="37">
    <att type="string" name="canonicalName" value="GO:0046777"/>
    <att type="string" name="Description" value="protein autophosphorylation"/>
    <att type="string" name="Category" value="GO Biological Processes"/>
    <att type="real" name="LogP" value="-15.292019543146893"/>
    <att type="real" name="Log(q-value)" value="-12.579017663247724"/>
    <att type="integer" name="GROUP_ID" value="5"/>
    <att type="string" name="Hits" value="AKT1|ALK|ATM|ATR|EGFR|ERBB2|MTOR|IGF1R|JAK2|CHEK2"/>
    <att type="real" name="Enrichment" value="61.09677419354839"/>
    <att type="real" name="Z-score" value="24.389710266627628"/>
    <att type="integer" name="#GeneInGOAndHitList" value="10"/>
    <att type="integer" name="#GeneInGO" value="160"/>
    <att type="integer" name="#GeneInHitList" value="31"/>
    <att type="integer" name="#TotalGeneInLibrary" value="30304"/>
    <att type="real" name="%InGO" value="32.25806451612903"/>
    <att type="real" name="STDV %InGO" value="8.395897088010118"/>
    <att type="real" name="BestLogPInGroup" value="-19.38243189574395"/>
    <att type="real" name="BestEnrichmentInGroup" value="61.09677419354839"/>
    <att type="integer" name="FirstInGroupByEnrichment" value="0"/>
    <att type="integer" name="FirstInGroupByLogP" value="0"/>
    <att type="string" name="GeneID" value="207|238|472|545|1956|2064|2475|3480|3717|11200"/>
    <att type="integer" name="_RANK_" value="1"/>
    <att type="string" name="_PATTERN_" value="M1"/>
    <att type="string" name="CLUSTER_LABEL" value=" "/>
    <att type="integer" name="#COUNT_001" value="10"/>
    <att type="integer" name="_MEMBER_MyList" value="1"/>
    <att type="real" name="_LogP_MyList" value="-15.292019543146893"/>
    <att type="string" name="Gene" value="GO:0046777"/>
    <att type="integer" name="GiniIndex" value="0"/>
    <att type="integer" name="CategoryID" value="19"/>
    <att type="string" name="PARENT_GO" value="19_GO:0008152 metabolic process"/>
    <att type="integer" name="EvidenceCutoff" value="0"/>
    <graphics type="CIRCLE" x="388.5938652265855" y="270.53151452044176"/>
  </node>
  <node label="GO:0006468" id="38">
    <att type="string" name="canonicalName" value="GO:0006468"/>
    <att type="string" name="Description" value="protein phosphorylation"/>
    <att type="string" name="Category" value="GO Biological Processes"/>
    <att type="real" name="LogP" value="-15.099452505284447"/>
    <att type="real" name="Log(q-value)" value="-12.415740001487265"/>
    <att type="integer" name="GROUP_ID" value="5"/>
    <att type="string" name="Hits" value="AKT1|ALK|BIRC5|ATM|ATR|EGFR|ERBB2|MTOR|IGF1R|JAK2|PRKAB1|RAF1|CHEK2"/>
    <att type="real" name="Enrichment" value="25.672987943955686"/>
    <att type="real" name="Z-score" value="17.71114227796273"/>
    <att type="integer" name="#GeneInGOAndHitList" value="13"/>
    <att type="integer" name="#GeneInGO" value="495"/>
    <att type="integer" name="#GeneInHitList" value="31"/>
    <att type="integer" name="#TotalGeneInLibrary" value="30304"/>
    <att type="real" name="%InGO" value="41.935483870967744"/>
    <att type="real" name="STDV %InGO" value="8.86268651399275"/>
    <att type="real" name="BestLogPInGroup" value="-19.38243189574395"/>
    <att type="real" name="BestEnrichmentInGroup" value="61.09677419354839"/>
    <att type="integer" name="FirstInGroupByEnrichment" value="0"/>
    <att type="integer" name="FirstInGroupByLogP" value="0"/>
    <att type="string" name="GeneID" value="207|238|332|472|545|1956|2064|2475|3480|3717|5564|5894|11200"/>
    <att type="integer" name="_RANK_" value="1"/>
    <att type="string" name="_PATTERN_" value="M1"/>
    <att type="string" name="CLUSTER_LABEL" value=" "/>
    <att type="integer" name="#COUNT_001" value="13"/>
    <att type="integer" name="_MEMBER_MyList" value="1"/>
    <att type="real" name="_LogP_MyList" value="-15.099452505284447"/>
    <att type="string" name="Gene" value="GO:0006468"/>
    <att type="integer" name="GiniIndex" value="0"/>
    <att type="integer" name="CategoryID" value="19"/>
    <att type="string" name="PARENT_GO" value="19_GO:0008152 metabolic process"/>
    <att type="integer" name="EvidenceCutoff" value="0"/>
    <graphics type="CIRCLE" x="184.6507657883752" y="218.8488145566576"/>
  </node>
  <node label="GO:0018193" id="39">
    <att type="string" name="canonicalName" value="GO:0018193"/>
    <att type="string" name="Description" value="peptidyl-amino acid modification"/>
    <att type="string" name="Category" value="GO Biological Processes"/>
    <att type="real" name="LogP" value="-8.433426601517658"/>
    <att type="real" name="Log(q-value)" value="-6.374757995969128"/>
    <att type="integer" name="GROUP_ID" value="5"/>
    <att type="string" name="Hits" value="AKT1|ALK|ATM|ATR|EGFR|ERBB2|MTOR|IGF1R|JAK2"/>
    <att type="real" name="Enrichment" value="15.516641065028159"/>
    <att type="real" name="Z-score" value="11.166190198630728"/>
    <att type="integer" name="#GeneInGOAndHitList" value="9"/>
    <att type="integer" name="#GeneInGO" value="567"/>
    <att type="integer" name="#GeneInHitList" value="31"/>
    <att type="integer" name="#TotalGeneInLibrary" value="30304"/>
    <att type="real" name="%InGO" value="29.032258064516128"/>
    <att type="real" name="STDV %InGO" value="8.15248586297644"/>
    <att type="real" name="BestLogPInGroup" value="-19.38243189574395"/>
    <att type="real" name="BestEnrichmentInGroup" value="61.09677419354839"/>
    <att type="integer" name="FirstInGroupByEnrichment" value="0"/>
    <att type="integer" name="FirstInGroupByLogP" value="0"/>
    <att type="string" name="GeneID" value="207|238|472|545|1956|2064|2475|3480|3717"/>
    <att type="integer" name="_RANK_" value="1"/>
    <att type="string" name="_PATTERN_" value="M1"/>
    <att type="string" name="CLUSTER_LABEL" value=" "/>
    <att type="integer" name="#COUNT_001" value="9"/>
    <att type="integer" name="_MEMBER_MyList" value="1"/>
    <att type="real" name="_LogP_MyList" value="-8.433426601517658"/>
    <att type="string" name="Gene" value="GO:0018193"/>
    <att type="integer" name="GiniIndex" value="0"/>
    <att type="integer" name="CategoryID" value="19"/>
    <att type="string" name="PARENT_GO" value="19_GO:0008152 metabolic process"/>
    <att type="integer" name="EvidenceCutoff" value="0"/>
    <graphics type="CIRCLE" x="308.88736460292887" y="225.04665473468714"/>
  </node>
  <node label="GO:0080135" id="40">
    <att type="string" name="canonicalName" value="GO:0080135"/>
    <att type="string" name="Description" value="regulation of cellular response to stress"/>
    <att type="string" name="Category" value="GO Biological Processes"/>
    <att type="real" name="LogP" value="-5.446864753241506"/>
    <att type="real" name="Log(q-value)" value="-3.76125989576662"/>
    <att type="integer" name="GROUP_ID" value="5"/>
    <att type="string" name="Hits" value="ATM|ATR|EGFR|EIF4G1|MTOR|IGF1R|TP53"/>
    <att type="real" name="Enrichment" value="10.447081999507512"/>
    <att type="real" name="Z-score" value="7.821845607668878"/>
    <att type="integer" name="#GeneInGOAndHitList" value="7"/>
    <att type="integer" name="#GeneInGO" value="655"/>
    <att type="integer" name="#GeneInHitList" value="31"/>
    <att type="integer" name="#TotalGeneInLibrary" value="30304"/>
    <att type="real" name="%InGO" value="22.580645161290324"/>
    <att type="real" name="STDV %InGO" value="7.509518648353264"/>
    <att type="real" name="BestLogPInGroup" value="-19.38243189574395"/>
    <att type="real" name="BestEnrichmentInGroup" value="61.09677419354839"/>
    <att type="integer" name="FirstInGroupByEnrichment" value="0"/>
    <att type="integer" name="FirstInGroupByLogP" value="0"/>
    <att type="string" name="GeneID" value="472|545|1956|1981|2475|3480|7157"/>
    <att type="integer" name="_RANK_" value="1"/>
    <att type="string" name="_PATTERN_" value="M1"/>
    <att type="string" name="CLUSTER_LABEL" value=" "/>
    <att type="integer" name="#COUNT_001" value="7"/>
    <att type="integer" name="_MEMBER_MyList" value="1"/>
    <att type="real" name="_LogP_MyList" value="-5.446864753241506"/>
    <att type="string" name="Gene" value="GO:0080135"/>
    <att type="integer" name="GiniIndex" value="0"/>
    <att type="integer" name="CategoryID" value="19"/>
    <att type="string" name="PARENT_GO" value="19_GO:0050896 response to stimulus"/>
    <att type="integer" name="EvidenceCutoff" value="0"/>
    <graphics type="CIRCLE" x="440.829574893707" y="261.9579219605112"/>
  </node>
  <node label="GO:0051054" id="41">
    <att type="string" name="canonicalName" value="GO:0051054"/>
    <att type="string" name="Description" value="positive regulation of DNA metabolic process"/>
    <att type="string" name="Category" value="GO Biological Processes"/>
    <att type="real" name="LogP" value="-4.911826893019051"/>
    <att type="real" name="Log(q-value)" value="-3.300156387129143"/>
    <att type="integer" name="GROUP_ID" value="5"/>
    <att type="string" name="Hits" value="AKT1|ATM|ATR|EGFR|IGF1R"/>
    <att type="real" name="Enrichment" value="16.401818575449234"/>
    <att type="real" name="Z-score" value="8.550116106949138"/>
    <att type="integer" name="#GeneInGOAndHitList" value="5"/>
    <att type="integer" name="#GeneInGO" value="298"/>
    <att type="integer" name="#GeneInHitList" value="31"/>
    <att type="integer" name="#TotalGeneInLibrary" value="30304"/>
    <att type="real" name="%InGO" value="16.129032258064516"/>
    <att type="real" name="STDV %InGO" value="6.605856502852811"/>
    <att type="real" name="BestLogPInGroup" value="-19.38243189574395"/>
    <att type="real" name="BestEnrichmentInGroup" value="61.09677419354839"/>
    <att type="integer" name="FirstInGroupByEnrichment" value="0"/>
    <att type="integer" name="FirstInGroupByLogP" value="0"/>
    <att type="string" name="GeneID" value="207|472|545|1956|3480"/>
    <att type="integer" name="_RANK_" value="1"/>
    <att type="string" name="_PATTERN_" value="M1"/>
    <att type="string" name="CLUSTER_LABEL" value=" "/>
    <att type="integer" name="#COUNT_001" value="5"/>
    <att type="integer" name="_MEMBER_MyList" value="1"/>
    <att type="real" name="_LogP_MyList" value="-4.911826893019051"/>
    <att type="string" name="Gene" value="GO:0051054"/>
    <att type="integer" name="GiniIndex" value="0"/>
    <att type="integer" name="CategoryID" value="19"/>
    <att type="string" name="PARENT_GO" value="19_GO:0048518 positive regulation of biological process"/>
    <att type="integer" name="EvidenceCutoff" value="0"/>
    <graphics type="CIRCLE" x="370.88529081605753" y="251.4366296809489"/>
  </node>
  <node label="GO:0051052" id="42">
    <att type="string" name="canonicalName" value="GO:0051052"/>
    <att type="string" name="Description" value="regulation of DNA metabolic process"/>
    <att type="string" name="Category" value="GO Biological Processes"/>
    <att type="real" name="LogP" value="-4.863938013786672"/>
    <att type="real" name="Log(q-value)" value="-3.261760661430593"/>
    <att type="integer" name="GROUP_ID" value="5"/>
    <att type="string" name="Hits" value="AKT1|ATM|ATR|EGFR|IGF1R|TP53"/>
    <att type="real" name="Enrichment" value="11.129583154801983"/>
    <att type="real" name="Z-score" value="7.50675670385164"/>
    <att type="integer" name="#GeneInGOAndHitList" value="6"/>
    <att type="integer" name="#GeneInGO" value="527"/>
    <att type="integer" name="#GeneInHitList" value="31"/>
    <att type="integer" name="#TotalGeneInLibrary" value="30304"/>
    <att type="real" name="%InGO" value="19.35483870967742"/>
    <att type="real" name="STDV %InGO" value="7.095828146194513"/>
    <att type="real" name="BestLogPInGroup" value="-19.38243189574395"/>
    <att type="real" name="BestEnrichmentInGroup" value="61.09677419354839"/>
    <att type="integer" name="FirstInGroupByEnrichment" value="0"/>
    <att type="integer" name="FirstInGroupByLogP" value="0"/>
    <att type="string" name="GeneID" value="207|472|545|1956|3480|7157"/>
    <att type="integer" name="_RANK_" value="1"/>
    <att type="string" name="_PATTERN_" value="M1"/>
    <att type="string" name="CLUSTER_LABEL" value=" "/>
    <att type="integer" name="#COUNT_001" value="6"/>
    <att type="integer" name="_MEMBER_MyList" value="1"/>
    <att type="real" name="_LogP_MyList" value="-4.863938013786672"/>
    <att type="string" name="Gene" value="GO:0051052"/>
    <att type="integer" name="GiniIndex" value="0"/>
    <att type="integer" name="CategoryID" value="19"/>
    <att type="string" name="PARENT_GO" value="19_GO:0008152 metabolic process"/>
    <att type="integer" name="EvidenceCutoff" value="0"/>
    <graphics type="CIRCLE" x="374.19502999025065" y="433.57092236924973"/>
  </node>
  <node label="M105" id="43">
    <att type="string" name="canonicalName" value="M105"/>
    <att type="string" name="Description" value="PID TELOMERASE PATHWAY"/>
    <att type="string" name="Category" value="Canonical Pathways"/>
    <att type="real" name="LogP" value="-10.18404812422815"/>
    <att type="real" name="Log(q-value)" value="-7.961429429716481"/>
    <att type="integer" name="GROUP_ID" value="6"/>
    <att type="string" name="Hits" value="AKT1|ATM|CCND1|EGFR|ESR1|MTOR"/>
    <att type="real" name="Enrichment" value="87.54164660568127"/>
    <att type="real" name="Z-score" value="22.69285483203391"/>
    <att type="integer" name="#GeneInGOAndHitList" value="6"/>
    <att type="integer" name="#GeneInGO" value="67"/>
    <att type="integer" name="#GeneInHitList" value="31"/>
    <att type="integer" name="#TotalGeneInLibrary" value="30304"/>
    <att type="real" name="%InGO" value="19.35483870967742"/>
    <att type="real" name="STDV %InGO" value="7.095828146194513"/>
    <att type="real" name="BestLogPInGroup" value="-17.496097207205683"/>
    <att type="real" name="BestEnrichmentInGroup" value="183.29032258064515"/>
    <att type="integer" name="FirstInGroupByEnrichment" value="0"/>
    <att type="integer" name="FirstInGroupByLogP" value="0"/>
    <att type="string" name="GeneID" value="207|472|595|1956|2099|2475"/>
    <att type="integer" name="_RANK_" value="1"/>
    <att type="string" name="_PATTERN_" value="M1"/>
    <att type="string" name="CLUSTER_LABEL" value=" "/>
    <att type="integer" name="#COUNT_001" value="6"/>
    <att type="integer" name="_MEMBER_MyList" value="1"/>
    <att type="real" name="_LogP_MyList" value="-10.18404812422815"/>
    <att type="string" name="Gene" value="M105"/>
    <att type="integer" name="GiniIndex" value="0"/>
    <att type="integer" name="CategoryID" value="11"/>
    <att type="string" name="PARENT_GO" value=""/>
    <att type="integer" name="EvidenceCutoff" value="0"/>
    <graphics type="CIRCLE" x="336.2776510865392" y="418.299303356237"/>
  </node>
  <node label="hsa05170" id="44">
    <att type="string" name="canonicalName" value="hsa05170"/>
    <att type="string" name="Description" value="Human immunodeficiency virus 1 infection"/>
    <att type="string" name="Category" value="KEGG Pathway"/>
    <att type="real" name="LogP" value="-7.158111371165844"/>
    <att type="real" name="Log(q-value)" value="-5.2332449625569195"/>
    <att type="integer" name="GROUP_ID" value="6"/>
    <att type="string" name="Hits" value="AKT1|ATM|ATR|MTOR|RAF1|FADD"/>
    <att type="real" name="Enrichment" value="27.66646378575776"/>
    <att type="real" name="Z-score" value="12.46820003767936"/>
    <att type="integer" name="#GeneInGOAndHitList" value="6"/>
    <att type="integer" name="#GeneInGO" value="212"/>
    <att type="integer" name="#GeneInHitList" value="31"/>
    <att type="integer" name="#TotalGeneInLibrary" value="30304"/>
    <att type="real" name="%InGO" value="19.35483870967742"/>
    <att type="real" name="STDV %InGO" value="7.095828146194513"/>
    <att type="real" name="BestLogPInGroup" value="-17.496097207205683"/>
    <att type="real" name="BestEnrichmentInGroup" value="183.29032258064515"/>
    <att type="integer" name="FirstInGroupByEnrichment" value="0"/>
    <att type="integer" name="FirstInGroupByLogP" value="0"/>
    <att type="string" name="GeneID" value="207|472|545|2475|5894|8772"/>
    <att type="integer" name="_RANK_" value="1"/>
    <att type="string" name="_PATTERN_" value="M1"/>
    <att type="string" name="CLUSTER_LABEL" value=" "/>
    <att type="integer" name="#COUNT_001" value="6"/>
    <att type="integer" name="_MEMBER_MyList" value="1"/>
    <att type="real" name="_LogP_MyList" value="-7.158111371165844"/>
    <att type="string" name="Gene" value="hsa05170"/>
    <att type="integer" name="GiniIndex" value="0"/>
    <att type="integer" name="CategoryID" value="24"/>
    <att type="string" name="PARENT_GO" value=""/>
    <att type="integer" name="EvidenceCutoff" value="0"/>
    <graphics type="CIRCLE" x="430.82649207340563" y="411.58831326222753"/>
  </node>
  <node label="GO:1902532" id="45">
    <att type="string" name="canonicalName" value="GO:1902532"/>
    <att type="string" name="Description" value="negative regulation of intracellular signal transduction"/>
    <att type="string" name="Category" value="GO Biological Processes"/>
    <att type="real" name="LogP" value="-7.0027384427721975"/>
    <att type="real" name="Log(q-value)" value="-5.100312903211519"/>
    <att type="integer" name="GROUP_ID" value="6"/>
    <att type="string" name="Hits" value="AKT1|ATM|ESR1|MTOR|IGF1R|MET|PTEN|STAT1"/>
    <att type="real" name="Enrichment" value="13.34537047231091"/>
    <att type="real" name="Z-score" value="9.65692982356087"/>
    <att type="integer" name="#GeneInGOAndHitList" value="8"/>
    <att type="integer" name="#GeneInGO" value="586"/>
    <att type="integer" name="#GeneInHitList" value="31"/>
    <att type="integer" name="#TotalGeneInLibrary" value="30304"/>
    <att type="real" name="%InGO" value="25.806451612903224"/>
    <att type="real" name="STDV %InGO" value="7.858983387512676"/>
    <att type="real" name="BestLogPInGroup" value="-17.496097207205683"/>
    <att type="real" name="BestEnrichmentInGroup" value="183.29032258064515"/>
    <att type="integer" name="FirstInGroupByEnrichment" value="0"/>
    <att type="integer" name="FirstInGroupByLogP" value="0"/>
    <att type="string" name="GeneID" value="207|472|2099|2475|3480|4233|5728|6772"/>
    <att type="integer" name="_RANK_" value="1"/>
    <att type="string" name="_PATTERN_" value="M1"/>
    <att type="string" name="CLUSTER_LABEL" value=" "/>
    <att type="integer" name="#COUNT_001" value="8"/>
    <att type="integer" name="_MEMBER_MyList" value="1"/>
    <att type="real" name="_LogP_MyList" value="-7.0027384427721975"/>
    <att type="string" name="Gene" value="GO:1902532"/>
    <att type="integer" name="GiniIndex" value="0"/>
    <att type="integer" name="CategoryID" value="19"/>
    <att type="string" name="PARENT_GO" value="19_GO:0048519 negative regulation of biological process"/>
    <att type="integer" name="EvidenceCutoff" value="0"/>
    <graphics type="CIRCLE" x="176.8141566064951" y="415.1650604809021"/>
  </node>
  <node label="WP3878" id="46">
    <att type="string" name="canonicalName" value="WP3878"/>
    <att type="string" name="Description" value="ATM signaling in development and disease"/>
    <att type="string" name="Category" value="WikiPathways"/>
    <att type="real" name="LogP" value="-6.88740054222064"/>
    <att type="real" name="Log(q-value)" value="-4.992716642266175"/>
    <att type="integer" name="GROUP_ID" value="6"/>
    <att type="string" name="Hits" value="ATM|ATR|MTOR|CHEK2"/>
    <att type="real" name="Enrichment" value="86.8931899641577"/>
    <att type="real" name="Z-score" value="18.451583070319042"/>
    <att type="integer" name="#GeneInGOAndHitList" value="4"/>
    <att type="integer" name="#GeneInGO" value="45"/>
    <att type="integer" name="#GeneInHitList" value="31"/>
    <att type="integer" name="#TotalGeneInLibrary" value="30304"/>
    <att type="real" name="%InGO" value="12.903225806451612"/>
    <att type="real" name="STDV %InGO" value="6.021009840370212"/>
    <att type="real" name="BestLogPInGroup" value="-17.496097207205683"/>
    <att type="real" name="BestEnrichmentInGroup" value="183.29032258064515"/>
    <att type="integer" name="FirstInGroupByEnrichment" value="0"/>
    <att type="integer" name="FirstInGroupByLogP" value="0"/>
    <att type="string" name="GeneID" value="472|545|2475|11200"/>
    <att type="integer" name="_RANK_" value="1"/>
    <att type="string" name="_PATTERN_" value="M1"/>
    <att type="string" name="CLUSTER_LABEL" value=" "/>
    <att type="integer" name="#COUNT_001" value="4"/>
    <att type="integer" name="_MEMBER_MyList" value="1"/>
    <att type="real" name="_LogP_MyList" value="-6.88740054222064"/>
    <att type="string" name="Gene" value="WP3878"/>
    <att type="integer" name="GiniIndex" value="0"/>
    <att type="integer" name="CategoryID" value="27"/>
    <att type="string" name="PARENT_GO" value=""/>
    <att type="integer" name="EvidenceCutoff" value="0"/>
    <graphics type="CIRCLE" x="397.6820782193888" y="358.7371830468036"/>
  </node>
  <node label="GO:0051129" id="47">
    <att type="string" name="canonicalName" value="GO:0051129"/>
    <att type="string" name="Description" value="negative regulation of cellular component organization"/>
    <att type="string" name="Category" value="GO Biological Processes"/>
    <att type="real" name="LogP" value="-6.341446451624981"/>
    <att type="real" name="Log(q-value)" value="-4.5327952112195"/>
    <att type="integer" name="GROUP_ID" value="6"/>
    <att type="string" name="Hits" value="AKT1|AR|ATM|MTOR|MET|PTEN|RAF1|TP53"/>
    <att type="real" name="Enrichment" value="10.92232834744999"/>
    <att type="real" name="Z-score" value="8.59821360429718"/>
    <att type="integer" name="#GeneInGOAndHitList" value="8"/>
    <att type="integer" name="#GeneInGO" value="716"/>
    <att type="integer" name="#GeneInHitList" value="31"/>
    <att type="integer" name="#TotalGeneInLibrary" value="30304"/>
    <att type="real" name="%InGO" value="25.806451612903224"/>
    <att type="real" name="STDV %InGO" value="7.858983387512676"/>
    <att type="real" name="BestLogPInGroup" value="-17.496097207205683"/>
    <att type="real" name="BestEnrichmentInGroup" value="183.29032258064515"/>
    <att type="integer" name="FirstInGroupByEnrichment" value="0"/>
    <att type="integer" name="FirstInGroupByLogP" value="0"/>
    <att type="string" name="GeneID" value="207|367|472|2475|4233|5728|5894|7157"/>
    <att type="integer" name="_RANK_" value="1"/>
    <att type="string" name="_PATTERN_" value="M1"/>
    <att type="string" name="CLUSTER_LABEL" value=" "/>
    <att type="integer" name="#COUNT_001" value="8"/>
    <att type="integer" name="_MEMBER_MyList" value="1"/>
    <att type="real" name="_LogP_MyList" value="-6.341446451624981"/>
    <att type="string" name="Gene" value="GO:0051129"/>
    <att type="integer" name="GiniIndex" value="0"/>
    <att type="integer" name="CategoryID" value="19"/>
    <att type="string" name="PARENT_GO" value="19_GO:0048519 negative regulation of biological process"/>
    <att type="integer" name="EvidenceCutoff" value="0"/>
    <graphics type="CIRCLE" x="201.75516336267447" y="425.7574748626403"/>
  </node>
  <node label="GO:1900034" id="48">
    <att type="string" name="canonicalName" value="GO:1900034"/>
    <att type="string" name="Description" value="regulation of cellular response to heat"/>
    <att type="string" name="Category" value="GO Biological Processes"/>
    <att type="real" name="LogP" value="-6.269301614150379"/>
    <att type="real" name="Log(q-value)" value="-4.476714305315498"/>
    <att type="integer" name="GROUP_ID" value="6"/>
    <att type="string" name="Hits" value="ATM|ATR|MTOR"/>
    <att type="real" name="Enrichment" value="183.29032258064515"/>
    <att type="real" name="Z-score" value="23.339107042838435"/>
    <att type="integer" name="#GeneInGOAndHitList" value="3"/>
    <att type="integer" name="#GeneInGO" value="16"/>
    <att type="integer" name="#GeneInHitList" value="31"/>
    <att type="integer" name="#TotalGeneInLibrary" value="30304"/>
    <att type="real" name="%InGO" value="9.67741935483871"/>
    <att type="real" name="STDV %InGO" value="5.310031559697429"/>
    <att type="real" name="BestLogPInGroup" value="-17.496097207205683"/>
    <att type="real" name="BestEnrichmentInGroup" value="183.29032258064515"/>
    <att type="integer" name="FirstInGroupByEnrichment" value="0"/>
    <att type="integer" name="FirstInGroupByLogP" value="0"/>
    <att type="string" name="GeneID" value="472|545|2475"/>
    <att type="integer" name="_RANK_" value="1"/>
    <att type="string" name="_PATTERN_" value="M1"/>
    <att type="string" name="CLUSTER_LABEL" value=" "/>
    <att type="integer" name="#COUNT_001" value="3"/>
    <att type="integer" name="_MEMBER_MyList" value="1"/>
    <att type="real" name="_LogP_MyList" value="-6.269301614150379"/>
    <att type="string" name="Gene" value="GO:1900034"/>
    <att type="integer" name="GiniIndex" value="0"/>
    <att type="integer" name="CategoryID" value="19"/>
    <att type="string" name="PARENT_GO" value="19_GO:0050896 response to stimulus"/>
    <att type="integer" name="EvidenceCutoff" value="0"/>
    <graphics type="CIRCLE" x="161.98660334253498" y="393.35388017128025"/>
  </node>
  <node label="WP5316" id="49">
    <att type="string" name="canonicalName" value="WP5316"/>
    <att type="string" name="Description" value="Primary ovarian insufficiency"/>
    <att type="string" name="Category" value="WikiPathways"/>
    <att type="real" name="LogP" value="-6.052103383128298"/>
    <att type="real" name="Log(q-value)" value="-4.292220352321297"/>
    <att type="integer" name="GROUP_ID" value="6"/>
    <att type="string" name="Hits" value="AKT1|ATM|ESR1|MTOR|PTEN"/>
    <att type="real" name="Enrichment" value="28.090470893585465"/>
    <att type="real" name="Z-score" value="11.467996237993077"/>
    <att type="integer" name="#GeneInGOAndHitList" value="5"/>
    <att type="integer" name="#GeneInGO" value="174"/>
    <att type="integer" name="#GeneInHitList" value="31"/>
    <att type="integer" name="#TotalGeneInLibrary" value="30304"/>
    <att type="real" name="%InGO" value="16.129032258064516"/>
    <att type="real" name="STDV %InGO" value="6.605856502852811"/>
    <att type="real" name="BestLogPInGroup" value="-17.496097207205683"/>
    <att type="real" name="BestEnrichmentInGroup" value="183.29032258064515"/>
    <att type="integer" name="FirstInGroupByEnrichment" value="0"/>
    <att type="integer" name="FirstInGroupByLogP" value="0"/>
    <att type="string" name="GeneID" value="207|472|2099|2475|5728"/>
    <att type="integer" name="_RANK_" value="1"/>
    <att type="string" name="_PATTERN_" value="M1"/>
    <att type="string" name="CLUSTER_LABEL" value=" "/>
    <att type="integer" name="#COUNT_001" value="5"/>
    <att type="integer" name="_MEMBER_MyList" value="1"/>
    <att type="real" name="_LogP_MyList" value="-6.052103383128298"/>
    <att type="string" name="Gene" value="WP5316"/>
    <att type="integer" name="GiniIndex" value="0"/>
    <att type="integer" name="CategoryID" value="27"/>
    <att type="string" name="PARENT_GO" value=""/>
    <att type="integer" name="EvidenceCutoff" value="0"/>
    <graphics type="CIRCLE" x="335.43850189043576" y="154.80029502899598"/>
  </node>
  <node label="WP34" id="50">
    <att type="string" name="canonicalName" value="WP34"/>
    <att type="string" name="Description" value="Ovarian infertility"/>
    <att type="string" name="Category" value="WikiPathways"/>
    <att type="real" name="LogP" value="-5.133388618394533"/>
    <att type="real" name="Log(q-value)" value="-3.4867560087830234"/>
    <att type="integer" name="GROUP_ID" value="6"/>
    <att type="string" name="Hits" value="AKT1|ATM|MTOR"/>
    <att type="real" name="Enrichment" value="79.26068003487357"/>
    <att type="real" name="Z-score" value="15.242483036394823"/>
    <att type="integer" name="#GeneInGOAndHitList" value="3"/>
    <att type="integer" name="#GeneInGO" value="37"/>
    <att type="integer" name="#GeneInHitList" value="31"/>
    <att type="integer" name="#TotalGeneInLibrary" value="30304"/>
    <att type="real" name="%InGO" value="9.67741935483871"/>
    <att type="real" name="STDV %InGO" value="5.310031559697429"/>
    <att type="real" name="BestLogPInGroup" value="-17.496097207205683"/>
    <att type="real" name="BestEnrichmentInGroup" value="183.29032258064515"/>
    <att type="integer" name="FirstInGroupByEnrichment" value="0"/>
    <att type="integer" name="FirstInGroupByLogP" value="0"/>
    <att type="string" name="GeneID" value="207|472|2475"/>
    <att type="integer" name="_RANK_" value="1"/>
    <att type="string" name="_PATTERN_" value="M1"/>
    <att type="string" name="CLUSTER_LABEL" value=" "/>
    <att type="integer" name="#COUNT_001" value="3"/>
    <att type="integer" name="_MEMBER_MyList" value="1"/>
    <att type="real" name="_LogP_MyList" value="-5.133388618394533"/>
    <att type="string" name="Gene" value="WP34"/>
    <att type="integer" name="GiniIndex" value="0"/>
    <att type="integer" name="CategoryID" value="27"/>
    <att type="string" name="PARENT_GO" value=""/>
    <att type="integer" name="EvidenceCutoff" value="0"/>
    <graphics type="CIRCLE" x="318.4526739881819" y="292.4785974372013"/>
  </node>
  <node label="GO:0018105" id="51">
    <att type="string" name="canonicalName" value="GO:0018105"/>
    <att type="string" name="Description" value="peptidyl-serine phosphorylation"/>
    <att type="string" name="Category" value="GO Biological Processes"/>
    <att type="real" name="LogP" value="-4.634256515278195"/>
    <att type="real" name="Log(q-value)" value="-3.068103491939591"/>
    <att type="integer" name="GROUP_ID" value="6"/>
    <att type="string" name="Hits" value="AKT1|ATM|ATR|MTOR"/>
    <att type="real" name="Enrichment" value="23.842643587726197"/>
    <att type="real" name="Z-score" value="9.38626027959822"/>
    <att type="integer" name="#GeneInGOAndHitList" value="4"/>
    <att type="integer" name="#GeneInGO" value="164"/>
    <att type="integer" name="#GeneInHitList" value="31"/>
    <att type="integer" name="#TotalGeneInLibrary" value="30304"/>
    <att type="real" name="%InGO" value="12.903225806451612"/>
    <att type="real" name="STDV %InGO" value="6.021009840370212"/>
    <att type="real" name="BestLogPInGroup" value="-17.496097207205683"/>
    <att type="real" name="BestEnrichmentInGroup" value="183.29032258064515"/>
    <att type="integer" name="FirstInGroupByEnrichment" value="0"/>
    <att type="integer" name="FirstInGroupByLogP" value="0"/>
    <att type="string" name="GeneID" value="207|472|545|2475"/>
    <att type="integer" name="_RANK_" value="1"/>
    <att type="string" name="_PATTERN_" value="M1"/>
    <att type="string" name="CLUSTER_LABEL" value=" "/>
    <att type="integer" name="#COUNT_001" value="4"/>
    <att type="integer" name="_MEMBER_MyList" value="1"/>
    <att type="real" name="_LogP_MyList" value="-4.634256515278195"/>
    <att type="string" name="Gene" value="GO:0018105"/>
    <att type="integer" name="GiniIndex" value="0"/>
    <att type="integer" name="CategoryID" value="19"/>
    <att type="string" name="PARENT_GO" value="19_GO:0008152 metabolic process"/>
    <att type="integer" name="EvidenceCutoff" value="0"/>
    <graphics type="CIRCLE" x="208.36192049472083" y="276.20290104108415"/>
  </node>
  <node label="M175" id="52">
    <att type="string" name="canonicalName" value="M175"/>
    <att type="string" name="Description" value="PID ERBB2 ERBB3 PATHWAY"/>
    <att type="string" name="Category" value="Canonical Pathways"/>
    <att type="real" name="LogP" value="-13.675596183930962"/>
    <att type="real" name="Log(q-value)" value="-11.135305822436093"/>
    <att type="integer" name="GROUP_ID" value="7"/>
    <att type="string" name="Hits" value="AKT1|ERBB2|ERBB3|MTOR|JAK2|RAF1|STAT3"/>
    <att type="real" name="Enrichment" value="155.51906158357772"/>
    <att type="real" name="Z-score" value="32.822364773542354"/>
    <att type="integer" name="#GeneInGOAndHitList" value="7"/>
    <att type="integer" name="#GeneInGO" value="44"/>
    <att type="integer" name="#GeneInHitList" value="31"/>
    <att type="integer" name="#TotalGeneInLibrary" value="30304"/>
    <att type="real" name="%InGO" value="22.580645161290324"/>
    <att type="real" name="STDV %InGO" value="7.509518648353264"/>
    <att type="real" name="BestLogPInGroup" value="-15.056798754145037"/>
    <att type="real" name="BestEnrichmentInGroup" value="225.58808933002481"/>
    <att type="integer" name="FirstInGroupByEnrichment" value="0"/>
    <att type="integer" name="FirstInGroupByLogP" value="0"/>
    <att type="string" name="GeneID" value="207|2064|2065|2475|3717|5894|6774"/>
    <att type="integer" name="_RANK_" value="1"/>
    <att type="string" name="_PATTERN_" value="M1"/>
    <att type="string" name="CLUSTER_LABEL" value=" "/>
    <att type="integer" name="#COUNT_001" value="7"/>
    <att type="integer" name="_MEMBER_MyList" value="1"/>
    <att type="real" name="_LogP_MyList" value="-13.675596183930962"/>
    <att type="string" name="Gene" value="M175"/>
    <att type="integer" name="GiniIndex" value="0"/>
    <att type="integer" name="CategoryID" value="11"/>
    <att type="string" name="PARENT_GO" value=""/>
    <att type="integer" name="EvidenceCutoff" value="0"/>
    <graphics type="CIRCLE" x="207.30724848804428" y="338.34500359300773"/>
  </node>
  <node label="R-HSA-1257604" id="53">
    <att type="string" name="canonicalName" value="R-HSA-1257604"/>
    <att type="string" name="Description" value="PIP3 activates AKT signaling"/>
    <att type="string" name="Category" value="Reactome Gene Sets"/>
    <att type="real" name="LogP" value="-13.030752542011834"/>
    <att type="real" name="Log(q-value)" value="-10.510357009233905"/>
    <att type="integer" name="GROUP_ID" value="7"/>
    <att type="string" name="Hits" value="AKT1|EGFR|ERBB2|ERBB3|ESR1|MTOR|IRS1|MET|PTEN|TP53"/>
    <att type="real" name="Enrichment" value="36.47568608570053"/>
    <att type="real" name="Z-score" value="18.666937864315894"/>
    <att type="integer" name="#GeneInGOAndHitList" value="10"/>
    <att type="integer" name="#GeneInGO" value="268"/>
    <att type="integer" name="#GeneInHitList" value="31"/>
    <att type="integer" name="#TotalGeneInLibrary" value="30304"/>
    <att type="real" name="%InGO" value="32.25806451612903"/>
    <att type="real" name="STDV %InGO" value="8.395897088010118"/>
    <att type="real" name="BestLogPInGroup" value="-15.056798754145037"/>
    <att type="real" name="BestEnrichmentInGroup" value="225.58808933002481"/>
    <att type="integer" name="FirstInGroupByEnrichment" value="0"/>
    <att type="integer" name="FirstInGroupByLogP" value="0"/>
    <att type="string" name="GeneID" value="207|1956|2064|2065|2099|2475|3667|4233|5728|7157"/>
    <att type="integer" name="_RANK_" value="1"/>
    <att type="string" name="_PATTERN_" value="M1"/>
    <att type="string" name="CLUSTER_LABEL" value=" "/>
    <att type="integer" name="#COUNT_001" value="10"/>
    <att type="integer" name="_MEMBER_MyList" value="1"/>
    <att type="real" name="_LogP_MyList" value="-13.030752542011834"/>
    <att type="string" name="Gene" value="R-HSA-1257604"/>
    <att type="integer" name="GiniIndex" value="0"/>
    <att type="integer" name="CategoryID" value="6"/>
    <att type="string" name="PARENT_GO" value=""/>
    <att type="integer" name="EvidenceCutoff" value="0"/>
    <graphics type="CIRCLE" x="448.1572237091598" y="206.8007240565862"/>
  </node>
  <node label="R-HSA-199418" id="54">
    <att type="string" name="canonicalName" value="R-HSA-199418"/>
    <att type="string" name="Description" value="Negative regulation of the PI3K/AKT network"/>
    <att type="string" name="Category" value="Reactome Gene Sets"/>
    <att type="real" name="LogP" value="-12.670856476910217"/>
    <att type="real" name="Log(q-value)" value="-10.187709001551918"/>
    <att type="integer" name="GROUP_ID" value="7"/>
    <att type="string" name="Hits" value="AKT1|EGFR|ERBB2|ERBB3|ESR1|IRS1|MET|PTEN"/>
    <att type="real" name="Enrichment" value="69.2069654581787"/>
    <att type="real" name="Z-score" value="23.244763407527795"/>
    <att type="integer" name="#GeneInGOAndHitList" value="8"/>
    <att type="integer" name="#GeneInGO" value="113"/>
    <att type="integer" name="#GeneInHitList" value="31"/>
    <att type="integer" name="#TotalGeneInLibrary" value="30304"/>
    <att type="real" name="%InGO" value="25.806451612903224"/>
    <att type="real" name="STDV %InGO" value="7.858983387512676"/>
    <att type="real" name="BestLogPInGroup" value="-15.056798754145037"/>
    <att type="real" name="BestEnrichmentInGroup" value="225.58808933002481"/>
    <att type="integer" name="FirstInGroupByEnrichment" value="0"/>
    <att type="integer" name="FirstInGroupByLogP" value="0"/>
    <att type="string" name="GeneID" value="207|1956|2064|2065|2099|3667|4233|5728"/>
    <att type="integer" name="_RANK_" value="1"/>
    <att type="string" name="_PATTERN_" value="M1"/>
    <att type="string" name="CLUSTER_LABEL" value=" "/>
    <att type="integer" name="#COUNT_001" value="8"/>
    <att type="integer" name="_MEMBER_MyList" value="1"/>
    <att type="real" name="_LogP_MyList" value="-12.670856476910217"/>
    <att type="string" name="Gene" value="R-HSA-199418"/>
    <att type="integer" name="GiniIndex" value="0"/>
    <att type="integer" name="CategoryID" value="6"/>
    <att type="string" name="PARENT_GO" value=""/>
    <att type="integer" name="EvidenceCutoff" value="0"/>
    <graphics type="CIRCLE" x="419.0271610739213" y="196.36483556588263"/>
  </node>
  <node label="R-HSA-9006925" id="55">
    <att type="string" name="canonicalName" value="R-HSA-9006925"/>
    <att type="string" name="Description" value="Intracellular signaling by second messengers"/>
    <att type="string" name="Category" value="Reactome Gene Sets"/>
    <att type="real" name="LogP" value="-12.399959304461792"/>
    <att type="real" name="Log(q-value)" value="-9.949319146632083"/>
    <att type="integer" name="GROUP_ID" value="7"/>
    <att type="string" name="Hits" value="AKT1|EGFR|ERBB2|ERBB3|ESR1|MTOR|IRS1|MET|PTEN|TP53"/>
    <att type="real" name="Enrichment" value="31.53381893860562"/>
    <att type="real" name="Z-score" value="17.291820104073896"/>
    <att type="integer" name="#GeneInGOAndHitList" value="10"/>
    <att type="integer" name="#GeneInGO" value="310"/>
    <att type="integer" name="#GeneInHitList" value="31"/>
    <att type="integer" name="#TotalGeneInLibrary" value="30304"/>
    <att type="real" name="%InGO" value="32.25806451612903"/>
    <att type="real" name="STDV %InGO" value="8.395897088010118"/>
    <att type="real" name="BestLogPInGroup" value="-15.056798754145037"/>
    <att type="real" name="BestEnrichmentInGroup" value="225.58808933002481"/>
    <att type="integer" name="FirstInGroupByEnrichment" value="0"/>
    <att type="integer" name="FirstInGroupByLogP" value="0"/>
    <att type="string" name="GeneID" value="207|1956|2064|2065|2099|2475|3667|4233|5728|7157"/>
    <att type="integer" name="_RANK_" value="1"/>
    <att type="string" name="_PATTERN_" value="M1"/>
    <att type="string" name="CLUSTER_LABEL" value=" "/>
    <att type="integer" name="#COUNT_001" value="10"/>
    <att type="integer" name="_MEMBER_MyList" value="1"/>
    <att type="real" name="_LogP_MyList" value="-12.399959304461792"/>
    <att type="string" name="Gene" value="R-HSA-9006925"/>
    <att type="integer" name="GiniIndex" value="0"/>
    <att type="integer" name="CategoryID" value="6"/>
    <att type="string" name="PARENT_GO" value=""/>
    <att type="integer" name="EvidenceCutoff" value="0"/>
    <graphics type="CIRCLE" x="348.4409405190915" y="277.3561055631769"/>
  </node>
  <node label="WP2817" id="56">
    <att type="string" name="canonicalName" value="WP2817"/>
    <att type="string" name="Description" value="Mammary gland development pathway - Pregnancy and lactation (Stage 3 of 4)"/>
    <att type="string" name="Category" value="WikiPathways"/>
    <att type="real" name="LogP" value="-12.128336028376681"/>
    <att type="real" name="Log(q-value)" value="-9.726348365048095"/>
    <att type="integer" name="GROUP_ID" value="7"/>
    <att type="string" name="Hits" value="CCND1|EGFR|ERBB2|ERBB3|ESR1|JAK2"/>
    <att type="real" name="Enrichment" value="177.73607038123166"/>
    <att type="real" name="Z-score" value="32.50608822739232"/>
    <att type="integer" name="#GeneInGOAndHitList" value="6"/>
    <att type="integer" name="#GeneInGO" value="33"/>
    <att type="integer" name="#GeneInHitList" value="31"/>
    <att type="integer" name="#TotalGeneInLibrary" value="30304"/>
    <att type="real" name="%InGO" value="19.35483870967742"/>
    <att type="real" name="STDV %InGO" value="7.095828146194513"/>
    <att type="real" name="BestLogPInGroup" value="-15.056798754145037"/>
    <att type="real" name="BestEnrichmentInGroup" value="225.58808933002481"/>
    <att type="integer" name="FirstInGroupByEnrichment" value="0"/>
    <att type="integer" name="FirstInGroupByLogP" value="0"/>
    <att type="string" name="GeneID" value="595|1956|2064|2065|2099|3717"/>
    <att type="integer" name="_RANK_" value="1"/>
    <att type="string" name="_PATTERN_" value="M1"/>
    <att type="string" name="CLUSTER_LABEL" value=" "/>
    <att type="integer" name="#COUNT_001" value="6"/>
    <att type="integer" name="_MEMBER_MyList" value="1"/>
    <att type="real" name="_LogP_MyList" value="-12.128336028376681"/>
    <att type="string" name="Gene" value="WP2817"/>
    <att type="integer" name="GiniIndex" value="0"/>
    <att type="integer" name="CategoryID" value="27"/>
    <att type="string" name="PARENT_GO" value=""/>
    <att type="integer" name="EvidenceCutoff" value="0"/>
    <graphics type="CIRCLE" x="294.65259401878626" y="335.0210377388448"/>
  </node>
  <node label="M239" id="57">
    <att type="string" name="canonicalName" value="M239"/>
    <att type="string" name="Description" value="PID A6B1 A6B4 INTEGRIN PATHWAY"/>
    <att type="string" name="Category" value="Canonical Pathways"/>
    <att type="real" name="LogP" value="-11.205110640603754"/>
    <att type="real" name="Log(q-value)" value="-8.881641093129343"/>
    <att type="integer" name="GROUP_ID" value="7"/>
    <att type="string" name="Hits" value="AKT1|CASP7|EGFR|ERBB2|ERBB3|MET"/>
    <att type="real" name="Enrichment" value="127.5063113604488"/>
    <att type="real" name="Z-score" value="27.47684911125356"/>
    <att type="integer" name="#GeneInGOAndHitList" value="6"/>
    <att type="integer" name="#GeneInGO" value="46"/>
    <att type="integer" name="#GeneInHitList" value="31"/>
    <att type="integer" name="#TotalGeneInLibrary" value="30304"/>
    <att type="real" name="%InGO" value="19.35483870967742"/>
    <att type="real" name="STDV %InGO" value="7.095828146194513"/>
    <att type="real" name="BestLogPInGroup" value="-15.056798754145037"/>
    <att type="real" name="BestEnrichmentInGroup" value="225.58808933002481"/>
    <att type="integer" name="FirstInGroupByEnrichment" value="0"/>
    <att type="integer" name="FirstInGroupByLogP" value="0"/>
    <att type="string" name="GeneID" value="207|840|1956|2064|2065|4233"/>
    <att type="integer" name="_RANK_" value="1"/>
    <att type="string" name="_PATTERN_" value="M1"/>
    <att type="string" name="CLUSTER_LABEL" value=" "/>
    <att type="integer" name="#COUNT_001" value="6"/>
    <att type="integer" name="_MEMBER_MyList" value="1"/>
    <att type="real" name="_LogP_MyList" value="-11.205110640603754"/>
    <att type="string" name="Gene" value="M239"/>
    <att type="integer" name="GiniIndex" value="0"/>
    <att type="integer" name="CategoryID" value="11"/>
    <att type="string" name="PARENT_GO" value=""/>
    <att type="integer" name="EvidenceCutoff" value="0"/>
    <graphics type="CIRCLE" x="293.31573659987316" y="161.52902185450912"/>
  </node>
  <node label="R-HSA-6811558" id="58">
    <att type="string" name="canonicalName" value="R-HSA-6811558"/>
    <att type="string" name="Description" value="PI5P, PP2A and IER3 Regulate PI3K/AKT Signaling"/>
    <att type="string" name="Category" value="Reactome Gene Sets"/>
    <att type="real" name="LogP" value="-10.890864511343867"/>
    <att type="real" name="Log(q-value)" value="-8.585786861023337"/>
    <att type="integer" name="GROUP_ID" value="7"/>
    <att type="string" name="Hits" value="AKT1|EGFR|ERBB2|ERBB3|ESR1|IRS1|MET"/>
    <att type="real" name="Enrichment" value="64.55508216676812"/>
    <att type="real" name="Z-score" value="20.97539056267345"/>
    <att type="integer" name="#GeneInGOAndHitList" value="7"/>
    <att type="integer" name="#GeneInGO" value="106"/>
    <att type="integer" name="#GeneInHitList" value="31"/>
    <att type="integer" name="#TotalGeneInLibrary" value="30304"/>
    <att type="real" name="%InGO" value="22.580645161290324"/>
    <att type="real" name="STDV %InGO" value="7.509518648353264"/>
    <att type="real" name="BestLogPInGroup" value="-15.056798754145037"/>
    <att type="real" name="BestEnrichmentInGroup" value="225.58808933002481"/>
    <att type="integer" name="FirstInGroupByEnrichment" value="0"/>
    <att type="integer" name="FirstInGroupByLogP" value="0"/>
    <att type="string" name="GeneID" value="207|1956|2064|2065|2099|3667|4233"/>
    <att type="integer" name="_RANK_" value="1"/>
    <att type="string" name="_PATTERN_" value="M1"/>
    <att type="string" name="CLUSTER_LABEL" value=" "/>
    <att type="integer" name="#COUNT_001" value="7"/>
    <att type="integer" name="_MEMBER_MyList" value="1"/>
    <att type="real" name="_LogP_MyList" value="-10.890864511343867"/>
    <att type="string" name="Gene" value="R-HSA-6811558"/>
    <att type="integer" name="GiniIndex" value="0"/>
    <att type="integer" name="CategoryID" value="6"/>
    <att type="string" name="PARENT_GO" value=""/>
    <att type="integer" name="EvidenceCutoff" value="0"/>
    <graphics type="CIRCLE" x="319.09812680782875" y="244.65607507655346"/>
  </node>
  <node label="R-HSA-2219530" id="59">
    <att type="string" name="canonicalName" value="R-HSA-2219530"/>
    <att type="string" name="Description" value="Constitutive Signaling by Aberrant PI3K in Cancer"/>
    <att type="string" name="Category" value="Reactome Gene Sets"/>
    <att type="real" name="LogP" value="-9.776860750857448"/>
    <att type="real" name="Log(q-value)" value="-7.606481674434375"/>
    <att type="integer" name="GROUP_ID" value="7"/>
    <att type="string" name="Hits" value="EGFR|ERBB2|ERBB3|ESR1|IRS1|MET"/>
    <att type="real" name="Enrichment" value="75.19602977667493"/>
    <att type="real" name="Z-score" value="20.995854697758126"/>
    <att type="integer" name="#GeneInGOAndHitList" value="6"/>
    <att type="integer" name="#GeneInGO" value="78"/>
    <att type="integer" name="#GeneInHitList" value="31"/>
    <att type="integer" name="#TotalGeneInLibrary" value="30304"/>
    <att type="real" name="%InGO" value="19.35483870967742"/>
    <att type="real" name="STDV %InGO" value="7.095828146194513"/>
    <att type="real" name="BestLogPInGroup" value="-15.056798754145037"/>
    <att type="real" name="BestEnrichmentInGroup" value="225.58808933002481"/>
    <att type="integer" name="FirstInGroupByEnrichment" value="0"/>
    <att type="integer" name="FirstInGroupByLogP" value="0"/>
    <att type="string" name="GeneID" value="1956|2064|2065|2099|3667|4233"/>
    <att type="integer" name="_RANK_" value="1"/>
    <att type="string" name="_PATTERN_" value="M1"/>
    <att type="string" name="CLUSTER_LABEL" value=" "/>
    <att type="integer" name="#COUNT_001" value="6"/>
    <att type="integer" name="_MEMBER_MyList" value="1"/>
    <att type="real" name="_LogP_MyList" value="-9.776860750857448"/>
    <att type="string" name="Gene" value="R-HSA-2219530"/>
    <att type="integer" name="GiniIndex" value="0"/>
    <att type="integer" name="CategoryID" value="6"/>
    <att type="string" name="PARENT_GO" value=""/>
    <att type="integer" name="EvidenceCutoff" value="0"/>
    <graphics type="CIRCLE" x="292.3926078341972" y="262.3728694782169"/>
  </node>
  <node label="R-HSA-5673001" id="60">
    <att type="string" name="canonicalName" value="R-HSA-5673001"/>
    <att type="string" name="Description" value="RAF/MAP kinase cascade"/>
    <att type="string" name="Category" value="Reactome Gene Sets"/>
    <att type="real" name="LogP" value="-9.501121575371622"/>
    <att type="real" name="Log(q-value)" value="-7.3505508923021"/>
    <att type="integer" name="GROUP_ID" value="7"/>
    <att type="string" name="Hits" value="ARAF|EGFR|ERBB2|ERBB3|IRS1|JAK2|MET|RAF1"/>
    <att type="real" name="Enrichment" value="27.92995391705069"/>
    <att type="real" name="Z-score" value="14.486927263161235"/>
    <att type="integer" name="#GeneInGOAndHitList" value="8"/>
    <att type="integer" name="#GeneInGO" value="280"/>
    <att type="integer" name="#GeneInHitList" value="31"/>
    <att type="integer" name="#TotalGeneInLibrary" value="30304"/>
    <att type="real" name="%InGO" value="25.806451612903224"/>
    <att type="real" name="STDV %InGO" value="7.858983387512676"/>
    <att type="real" name="BestLogPInGroup" value="-15.056798754145037"/>
    <att type="real" name="BestEnrichmentInGroup" value="225.58808933002481"/>
    <att type="integer" name="FirstInGroupByEnrichment" value="0"/>
    <att type="integer" name="FirstInGroupByLogP" value="0"/>
    <att type="string" name="GeneID" value="369|1956|2064|2065|3667|3717|4233|5894"/>
    <att type="integer" name="_RANK_" value="1"/>
    <att type="string" name="_PATTERN_" value="M1"/>
    <att type="string" name="CLUSTER_LABEL" value=" "/>
    <att type="integer" name="#COUNT_001" value="8"/>
    <att type="integer" name="_MEMBER_MyList" value="1"/>
    <att type="real" name="_LogP_MyList" value="-9.501121575371622"/>
    <att type="string" name="Gene" value="R-HSA-5673001"/>
    <att type="integer" name="GiniIndex" value="0"/>
    <att type="integer" name="CategoryID" value="6"/>
    <att type="string" name="PARENT_GO" value=""/>
    <att type="integer" name="EvidenceCutoff" value="0"/>
    <graphics type="CIRCLE" x="298.53689044965824" y="163.6617517636921"/>
  </node>
  <node label="GO:0061180" id="61">
    <att type="string" name="canonicalName" value="GO:0061180"/>
    <att type="string" name="Description" value="mammary gland epithelium development"/>
    <att type="string" name="Category" value="GO Biological Processes"/>
    <att type="real" name="LogP" value="-10.668316004124067"/>
    <att type="real" name="Log(q-value)" value="-8.418755681653368"/>
    <att type="integer" name="GROUP_ID" value="8"/>
    <att type="string" name="Hits" value="AKT1|AR|CCND1|CSF1|ESR1|JAK2"/>
    <att type="real" name="Enrichment" value="104.73732718894009"/>
    <att type="real" name="Z-score" value="24.86432448715249"/>
    <att type="integer" name="#GeneInGOAndHitList" value="6"/>
    <att type="integer" name="#GeneInGO" value="56"/>
    <att type="integer" name="#GeneInHitList" value="31"/>
    <att type="integer" name="#TotalGeneInLibrary" value="30304"/>
    <att type="real" name="%InGO" value="19.35483870967742"/>
    <att type="real" name="STDV %InGO" value="7.095828146194513"/>
    <att type="real" name="BestLogPInGroup" value="-12.67768965287095"/>
    <att type="real" name="BestEnrichmentInGroup" value="146.63225806451612"/>
    <att type="integer" name="FirstInGroupByEnrichment" value="0"/>
    <att type="integer" name="FirstInGroupByLogP" value="0"/>
    <att type="string" name="GeneID" value="207|367|595|1435|2099|3717"/>
    <att type="integer" name="_RANK_" value="1"/>
    <att type="string" name="_PATTERN_" value="M1"/>
    <att type="string" name="CLUSTER_LABEL" value=" "/>
    <att type="integer" name="#COUNT_001" value="6"/>
    <att type="integer" name="_MEMBER_MyList" value="1"/>
    <att type="real" name="_LogP_MyList" value="-10.668316004124067"/>
    <att type="string" name="Gene" value="GO:0061180"/>
    <att type="integer" name="GiniIndex" value="0"/>
    <att type="integer" name="CategoryID" value="19"/>
    <att type="string" name="PARENT_GO" value="19_GO:0032502 developmental process"/>
    <att type="integer" name="EvidenceCutoff" value="0"/>
    <graphics type="CIRCLE" x="276.7925849826884" y="170.3147870844954"/>
  </node>
  <node label="GO:0071396" id="62">
    <att type="string" name="canonicalName" value="GO:0071396"/>
    <att type="string" name="Description" value="cellular response to lipid"/>
    <att type="string" name="Category" value="GO Biological Processes"/>
    <att type="real" name="LogP" value="-10.09708720209875"/>
    <att type="real" name="Log(q-value)" value="-7.887337433776402"/>
    <att type="integer" name="GROUP_ID" value="8"/>
    <att type="string" name="Hits" value="AKT1|AR|ATM|CASP7|EGFR|ESR1|IGF1R|IRS1|JAK2|NOS3"/>
    <att type="real" name="Enrichment" value="18.409574144948667"/>
    <att type="real" name="Z-score" value="12.951499084865658"/>
    <att type="integer" name="#GeneInGOAndHitList" value="10"/>
    <att type="integer" name="#GeneInGO" value="531"/>
    <att type="integer" name="#GeneInHitList" value="31"/>
    <att type="integer" name="#TotalGeneInLibrary" value="30304"/>
    <att type="real" name="%InGO" value="32.25806451612903"/>
    <att type="real" name="STDV %InGO" value="8.395897088010118"/>
    <att type="real" name="BestLogPInGroup" value="-12.67768965287095"/>
    <att type="real" name="BestEnrichmentInGroup" value="146.63225806451612"/>
    <att type="integer" name="FirstInGroupByEnrichment" value="0"/>
    <att type="integer" name="FirstInGroupByLogP" value="0"/>
    <att type="string" name="GeneID" value="207|367|472|840|1956|2099|3480|3667|3717|4846"/>
    <att type="integer" name="_RANK_" value="1"/>
    <att type="string" name="_PATTERN_" value="M1"/>
    <att type="string" name="CLUSTER_LABEL" value=" "/>
    <att type="integer" name="#COUNT_001" value="10"/>
    <att type="integer" name="_MEMBER_MyList" value="1"/>
    <att type="real" name="_LogP_MyList" value="-10.09708720209875"/>
    <att type="string" name="Gene" value="GO:0071396"/>
    <att type="integer" name="GiniIndex" value="0"/>
    <att type="integer" name="CategoryID" value="19"/>
    <att type="string" name="PARENT_GO" value="19_GO:0050896 response to stimulus"/>
    <att type="integer" name="EvidenceCutoff" value="0"/>
    <graphics type="CIRCLE" x="155.72253389637106" y="345.7324580690108"/>
  </node>
  <node label="R-HSA-8878166" id="63">
    <att type="string" name="canonicalName" value="R-HSA-8878166"/>
    <att type="string" name="Description" value="Transcriptional regulation by RUNX2"/>
    <att type="string" name="Category" value="Reactome Gene Sets"/>
    <att type="real" name="LogP" value="-8.615065823159208"/>
    <att type="real" name="Log(q-value)" value="-6.547349088633282"/>
    <att type="integer" name="GROUP_ID" value="8"/>
    <att type="string" name="Hits" value="AKT1|AR|CCND1|ESR1|RB1|STAT1"/>
    <att type="real" name="Enrichment" value="48.473473740335905"/>
    <att type="real" name="Z-score" value="16.74396948539869"/>
    <att type="integer" name="#GeneInGOAndHitList" value="6"/>
    <att type="integer" name="#GeneInGO" value="121"/>
    <att type="integer" name="#GeneInHitList" value="31"/>
    <att type="integer" name="#TotalGeneInLibrary" value="30304"/>
    <att type="real" name="%InGO" value="19.35483870967742"/>
    <att type="real" name="STDV %InGO" value="7.095828146194513"/>
    <att type="real" name="BestLogPInGroup" value="-12.67768965287095"/>
    <att type="real" name="BestEnrichmentInGroup" value="146.63225806451612"/>
    <att type="integer" name="FirstInGroupByEnrichment" value="0"/>
    <att type="integer" name="FirstInGroupByLogP" value="0"/>
    <att type="string" name="GeneID" value="207|367|595|2099|5925|6772"/>
    <att type="integer" name="_RANK_" value="1"/>
    <att type="string" name="_PATTERN_" value="M1"/>
    <att type="string" name="CLUSTER_LABEL" value=" "/>
    <att type="integer" name="#COUNT_001" value="6"/>
    <att type="integer" name="_MEMBER_MyList" value="1"/>
    <att type="real" name="_LogP_MyList" value="-8.615065823159208"/>
    <att type="string" name="Gene" value="R-HSA-8878166"/>
    <att type="integer" name="GiniIndex" value="0"/>
    <att type="integer" name="CategoryID" value="6"/>
    <att type="string" name="PARENT_GO" value=""/>
    <att type="integer" name="EvidenceCutoff" value="0"/>
    <graphics type="CIRCLE" x="301.2204993288574" y="208.97641591109732"/>
  </node>
  <node label="GO:0030879" id="64">
    <att type="string" name="canonicalName" value="GO:0030879"/>
    <att type="string" name="Description" value="mammary gland development"/>
    <att type="string" name="Category" value="GO Biological Processes"/>
    <att type="real" name="LogP" value="-8.57206026089409"/>
    <att type="real" name="Log(q-value)" value="-6.508891154118885"/>
    <att type="integer" name="GROUP_ID" value="8"/>
    <att type="string" name="Hits" value="AKT1|AR|CCND1|CSF1|ESR1|JAK2"/>
    <att type="real" name="Enrichment" value="47.685287175452395"/>
    <att type="real" name="Z-score" value="16.6020496016834"/>
    <att type="integer" name="#GeneInGOAndHitList" value="6"/>
    <att type="integer" name="#GeneInGO" value="123"/>
    <att type="integer" name="#GeneInHitList" value="31"/>
    <att type="integer" name="#TotalGeneInLibrary" value="30304"/>
    <att type="real" name="%InGO" value="19.35483870967742"/>
    <att type="real" name="STDV %InGO" value="7.095828146194513"/>
    <att type="real" name="BestLogPInGroup" value="-12.67768965287095"/>
    <att type="real" name="BestEnrichmentInGroup" value="146.63225806451612"/>
    <att type="integer" name="FirstInGroupByEnrichment" value="0"/>
    <att type="integer" name="FirstInGroupByLogP" value="0"/>
    <att type="string" name="GeneID" value="207|367|595|1435|2099|3717"/>
    <att type="integer" name="_RANK_" value="1"/>
    <att type="string" name="_PATTERN_" value="M1"/>
    <att type="string" name="CLUSTER_LABEL" value=" "/>
    <att type="integer" name="#COUNT_001" value="6"/>
    <att type="integer" name="_MEMBER_MyList" value="1"/>
    <att type="real" name="_LogP_MyList" value="-8.57206026089409"/>
    <att type="string" name="Gene" value="GO:0030879"/>
    <att type="integer" name="GiniIndex" value="0"/>
    <att type="integer" name="CategoryID" value="19"/>
    <att type="string" name="PARENT_GO" value="19_GO:0032502 developmental process"/>
    <att type="integer" name="EvidenceCutoff" value="0"/>
    <graphics type="CIRCLE" x="322.8471679580149" y="440.4465714016226"/>
  </node>
  <node label="GO:0050673" id="65">
    <att type="string" name="canonicalName" value="GO:0050673"/>
    <att type="string" name="Description" value="epithelial cell proliferation"/>
    <att type="string" name="Category" value="GO Biological Processes"/>
    <att type="real" name="LogP" value="-7.7589254353191235"/>
    <att type="real" name="Log(q-value)" value="-5.772290582180256"/>
    <att type="integer" name="GROUP_ID" value="8"/>
    <att type="string" name="Hits" value="AR|CCND1|EGFR|ESR1|RAF1|RB1"/>
    <att type="real" name="Enrichment" value="34.91244239631336"/>
    <att type="real" name="Z-score" value="14.104796859458274"/>
    <att type="integer" name="#GeneInGOAndHitList" value="6"/>
    <att type="integer" name="#GeneInGO" value="168"/>
    <att type="integer" name="#GeneInHitList" value="31"/>
    <att type="integer" name="#TotalGeneInLibrary" value="30304"/>
    <att type="real" name="%InGO" value="19.35483870967742"/>
    <att type="real" name="STDV %InGO" value="7.095828146194513"/>
    <att type="real" name="BestLogPInGroup" value="-12.67768965287095"/>
    <att type="real" name="BestEnrichmentInGroup" value="146.63225806451612"/>
    <att type="integer" name="FirstInGroupByEnrichment" value="0"/>
    <att type="integer" name="FirstInGroupByLogP" value="0"/>
    <att type="string" name="GeneID" value="367|595|1956|2099|5894|5925"/>
    <att type="integer" name="_RANK_" value="1"/>
    <att type="string" name="_PATTERN_" value="M1"/>
    <att type="string" name="CLUSTER_LABEL" value=" "/>
    <att type="integer" name="#COUNT_001" value="6"/>
    <att type="integer" name="_MEMBER_MyList" value="1"/>
    <att type="real" name="_LogP_MyList" value="-7.7589254353191235"/>
    <att type="string" name="Gene" value="GO:0050673"/>
    <att type="integer" name="GiniIndex" value="0"/>
    <att type="integer" name="CategoryID" value="19"/>
    <att type="string" name="PARENT_GO" value="19_GO:0009987 cellular process"/>
    <att type="integer" name="EvidenceCutoff" value="0"/>
    <graphics type="CIRCLE" x="310.36846381017335" y="153.95359088309166"/>
  </node>
  <node label="WP2586" id="66">
    <att type="string" name="canonicalName" value="WP2586"/>
    <att type="string" name="Description" value="Aryl hydrocarbon receptor pathway"/>
    <att type="string" name="Category" value="WikiPathways"/>
    <att type="real" name="LogP" value="-6.848201677290019"/>
    <att type="real" name="Log(q-value)" value="-4.9596132385452565"/>
    <att type="integer" name="GROUP_ID" value="8"/>
    <att type="string" name="Hits" value="EGFR|ESR1|RAF1|RB1"/>
    <att type="real" name="Enrichment" value="85.00420757363254"/>
    <att type="real" name="Z-score" value="18.245500255197197"/>
    <att type="integer" name="#GeneInGOAndHitList" value="4"/>
    <att type="integer" name="#GeneInGO" value="46"/>
    <att type="integer" name="#GeneInHitList" value="31"/>
    <att type="integer" name="#TotalGeneInLibrary" value="30304"/>
    <att type="real" name="%InGO" value="12.903225806451612"/>
    <att type="real" name="STDV %InGO" value="6.021009840370212"/>
    <att type="real" name="BestLogPInGroup" value="-12.67768965287095"/>
    <att type="real" name="BestEnrichmentInGroup" value="146.63225806451612"/>
    <att type="integer" name="FirstInGroupByEnrichment" value="0"/>
    <att type="integer" name="FirstInGroupByLogP" value="0"/>
    <att type="string" name="GeneID" value="1956|2099|5894|5925"/>
    <att type="integer" name="_RANK_" value="1"/>
    <att type="string" name="_PATTERN_" value="M1"/>
    <att type="string" name="CLUSTER_LABEL" value=" "/>
    <att type="integer" name="#COUNT_001" value="4"/>
    <att type="integer" name="_MEMBER_MyList" value="1"/>
    <att type="real" name="_LogP_MyList" value="-6.848201677290019"/>
    <att type="string" name="Gene" value="WP2586"/>
    <att type="integer" name="GiniIndex" value="0"/>
    <att type="integer" name="CategoryID" value="27"/>
    <att type="string" name="PARENT_GO" value=""/>
    <att type="integer" name="EvidenceCutoff" value="0"/>
    <graphics type="CIRCLE" x="356.63292261628044" y="184.23559590997155"/>
  </node>
  <node label="M288" id="67">
    <att type="string" name="canonicalName" value="M288"/>
    <att type="string" name="Description" value="PID HES HEY PATHWAY"/>
    <att type="string" name="Category" value="Canonical Pathways"/>
    <att type="real" name="LogP" value="-6.772403064447862"/>
    <att type="real" name="Log(q-value)" value="-4.900148993045362"/>
    <att type="integer" name="GROUP_ID" value="8"/>
    <att type="string" name="Hits" value="AR|JAK2|RB1|STAT3"/>
    <att type="real" name="Enrichment" value="81.46236559139784"/>
    <att type="real" name="Z-score" value="17.852686924074895"/>
    <att type="integer" name="#GeneInGOAndHitList" value="4"/>
    <att type="integer" name="#GeneInGO" value="48"/>
    <att type="integer" name="#GeneInHitList" value="31"/>
    <att type="integer" name="#TotalGeneInLibrary" value="30304"/>
    <att type="real" name="%InGO" value="12.903225806451612"/>
    <att type="real" name="STDV %InGO" value="6.021009840370212"/>
    <att type="real" name="BestLogPInGroup" value="-12.67768965287095"/>
    <att type="real" name="BestEnrichmentInGroup" value="146.63225806451612"/>
    <att type="integer" name="FirstInGroupByEnrichment" value="0"/>
    <att type="integer" name="FirstInGroupByLogP" value="0"/>
    <att type="string" name="GeneID" value="367|3717|5925|6774"/>
    <att type="integer" name="_RANK_" value="1"/>
    <att type="string" name="_PATTERN_" value="M1"/>
    <att type="string" name="CLUSTER_LABEL" value=" "/>
    <att type="integer" name="#COUNT_001" value="4"/>
    <att type="integer" name="_MEMBER_MyList" value="1"/>
    <att type="real" name="_LogP_MyList" value="-6.772403064447862"/>
    <att type="string" name="Gene" value="M288"/>
    <att type="integer" name="GiniIndex" value="0"/>
    <att type="integer" name="CategoryID" value="11"/>
    <att type="string" name="PARENT_GO" value=""/>
    <att type="integer" name="EvidenceCutoff" value="0"/>
    <graphics type="CIRCLE" x="317.57880770009683" y="428.0556423041127"/>
  </node>
  <node label="GO:0071407" id="68">
    <att type="string" name="canonicalName" value="GO:0071407"/>
    <att type="string" name="Description" value="cellular response to organic cyclic compound"/>
    <att type="string" name="Category" value="GO Biological Processes"/>
    <att type="real" name="LogP" value="-6.33769178585341"/>
    <att type="real" name="Log(q-value)" value="-4.5302975491674315"/>
    <att type="integer" name="GROUP_ID" value="8"/>
    <att type="string" name="Hits" value="AR|CASP7|EGFR|ESR1|IGF1R|JAK2|STAT1"/>
    <att type="real" name="Enrichment" value="14.22627590369526"/>
    <att type="real" name="Z-score" value="9.356865381665221"/>
    <att type="integer" name="#GeneInGOAndHitList" value="7"/>
    <att type="integer" name="#GeneInGO" value="481"/>
    <att type="integer" name="#GeneInHitList" value="31"/>
    <att type="integer" name="#TotalGeneInLibrary" value="30304"/>
    <att type="real" name="%InGO" value="22.580645161290324"/>
    <att type="real" name="STDV %InGO" value="7.509518648353264"/>
    <att type="real" name="BestLogPInGroup" value="-12.67768965287095"/>
    <att type="real" name="BestEnrichmentInGroup" value="146.63225806451612"/>
    <att type="integer" name="FirstInGroupByEnrichment" value="0"/>
    <att type="integer" name="FirstInGroupByLogP" value="0"/>
    <att type="string" name="GeneID" value="367|840|1956|2099|3480|3717|6772"/>
    <att type="integer" name="_RANK_" value="1"/>
    <att type="string" name="_PATTERN_" value="M1"/>
    <att type="string" name="CLUSTER_LABEL" value=" "/>
    <att type="integer" name="#COUNT_001" value="7"/>
    <att type="integer" name="_MEMBER_MyList" value="1"/>
    <att type="real" name="_LogP_MyList" value="-6.33769178585341"/>
    <att type="string" name="Gene" value="GO:0071407"/>
    <att type="integer" name="GiniIndex" value="0"/>
    <att type="integer" name="CategoryID" value="19"/>
    <att type="string" name="PARENT_GO" value="19_GO:0050896 response to stimulus"/>
    <att type="integer" name="EvidenceCutoff" value="0"/>
    <graphics type="CIRCLE" x="303.795247003295" y="415.5206973747743"/>
  </node>
  <node label="GO:0060444" id="69">
    <att type="string" name="canonicalName" value="GO:0060444"/>
    <att type="string" name="Description" value="branching involved in mammary gland duct morphogenesis"/>
    <att type="string" name="Category" value="GO Biological Processes"/>
    <att type="real" name="LogP" value="-5.961788804193858"/>
    <att type="real" name="Log(q-value)" value="-4.219544521799572"/>
    <att type="integer" name="GROUP_ID" value="8"/>
    <att type="string" name="Hits" value="AR|CSF1|ESR1"/>
    <att type="real" name="Enrichment" value="146.63225806451612"/>
    <att type="real" name="Z-score" value="20.84787967761918"/>
    <att type="integer" name="#GeneInGOAndHitList" value="3"/>
    <att type="integer" name="#GeneInGO" value="20"/>
    <att type="integer" name="#GeneInHitList" value="31"/>
    <att type="integer" name="#TotalGeneInLibrary" value="30304"/>
    <att type="real" name="%InGO" value="9.67741935483871"/>
    <att type="real" name="STDV %InGO" value="5.310031559697429"/>
    <att type="real" name="BestLogPInGroup" value="-12.67768965287095"/>
    <att type="real" name="BestEnrichmentInGroup" value="146.63225806451612"/>
    <att type="integer" name="FirstInGroupByEnrichment" value="0"/>
    <att type="integer" name="FirstInGroupByLogP" value="0"/>
    <att type="string" name="GeneID" value="367|1435|2099"/>
    <att type="integer" name="_RANK_" value="1"/>
    <att type="string" name="_PATTERN_" value="M1"/>
    <att type="string" name="CLUSTER_LABEL" value=" "/>
    <att type="integer" name="#COUNT_001" value="3"/>
    <att type="integer" name="_MEMBER_MyList" value="1"/>
    <att type="real" name="_LogP_MyList" value="-5.961788804193858"/>
    <att type="string" name="Gene" value="GO:0060444"/>
    <att type="integer" name="GiniIndex" value="0"/>
    <att type="integer" name="CategoryID" value="19"/>
    <att type="string" name="PARENT_GO" value="19_GO:0032502 developmental process"/>
    <att type="integer" name="EvidenceCutoff" value="0"/>
    <graphics type="CIRCLE" x="295.7463523092879" y="370.33120778961"/>
  </node>
  <node label="GO:0043491" id="70">
    <att type="string" name="canonicalName" value="GO:0043491"/>
    <att type="string" name="Description" value="phosphatidylinositol 3-kinase/protein kinase B signal transduction"/>
    <att type="string" name="Category" value="GO Biological Processes"/>
    <att type="real" name="LogP" value="-12.099232473365904"/>
    <att type="real" name="Log(q-value)" value="-9.70215214453206"/>
    <att type="integer" name="GROUP_ID" value="9"/>
    <att type="string" name="Hits" value="AKT1|ERBB2|ERBB3|IGF1R|IRS1|PTEN|STAT3"/>
    <att type="real" name="Enrichment" value="95.03942652329751"/>
    <att type="real" name="Z-score" value="25.56458282909578"/>
    <att type="integer" name="#GeneInGOAndHitList" value="7"/>
    <att type="integer" name="#GeneInGO" value="72"/>
    <att type="integer" name="#GeneInHitList" value="31"/>
    <att type="integer" name="#TotalGeneInLibrary" value="30304"/>
    <att type="real" name="%InGO" value="22.580645161290324"/>
    <att type="real" name="STDV %InGO" value="7.509518648353264"/>
    <att type="real" name="BestLogPInGroup" value="-12.422629168834435"/>
    <att type="real" name="BestEnrichmentInGroup" value="225.58808933002481"/>
    <att type="integer" name="FirstInGroupByEnrichment" value="0"/>
    <att type="integer" name="FirstInGroupByLogP" value="0"/>
    <att type="string" name="GeneID" value="207|2064|2065|3480|3667|5728|6774"/>
    <att type="integer" name="_RANK_" value="1"/>
    <att type="string" name="_PATTERN_" value="M1"/>
    <att type="string" name="CLUSTER_LABEL" value=" "/>
    <att type="integer" name="#COUNT_001" value="7"/>
    <att type="integer" name="_MEMBER_MyList" value="1"/>
    <att type="real" name="_LogP_MyList" value="-12.099232473365904"/>
    <att type="string" name="Gene" value="GO:0043491"/>
    <att type="integer" name="GiniIndex" value="0"/>
    <att type="integer" name="CategoryID" value="19"/>
    <att type="string" name="PARENT_GO" value="19_GO:0050896 response to stimulus"/>
    <att type="integer" name="EvidenceCutoff" value="0"/>
    <graphics type="CIRCLE" x="447.0556634474882" y="381.49395255767143"/>
  </node>
  <node label="GO:0042063" id="71">
    <att type="string" name="canonicalName" value="GO:0042063"/>
    <att type="string" name="Description" value="gliogenesis"/>
    <att type="string" name="Category" value="GO Biological Processes"/>
    <att type="real" name="LogP" value="-11.366543103920797"/>
    <att type="real" name="Log(q-value)" value="-9.027163944802176"/>
    <att type="integer" name="GROUP_ID" value="9"/>
    <att type="string" name="Hits" value="AKT1|CSF1|ERBB2|ERBB3|MTOR|PTEN|RB1|STAT3|TP53"/>
    <att type="real" name="Enrichment" value="33.325513196480934"/>
    <att type="real" name="Z-score" value="16.880812927813025"/>
    <att type="integer" name="#GeneInGOAndHitList" value="9"/>
    <att type="integer" name="#GeneInGO" value="264"/>
    <att type="integer" name="#GeneInHitList" value="31"/>
    <att type="integer" name="#TotalGeneInLibrary" value="30304"/>
    <att type="real" name="%InGO" value="29.032258064516128"/>
    <att type="real" name="STDV %InGO" value="8.15248586297644"/>
    <att type="real" name="BestLogPInGroup" value="-12.422629168834435"/>
    <att type="real" name="BestEnrichmentInGroup" value="225.58808933002481"/>
    <att type="integer" name="FirstInGroupByEnrichment" value="0"/>
    <att type="integer" name="FirstInGroupByLogP" value="0"/>
    <att type="string" name="GeneID" value="207|1435|2064|2065|2475|5728|5925|6774|7157"/>
    <att type="integer" name="_RANK_" value="1"/>
    <att type="string" name="_PATTERN_" value="M1"/>
    <att type="string" name="CLUSTER_LABEL" value=" "/>
    <att type="integer" name="#COUNT_001" value="9"/>
    <att type="integer" name="_MEMBER_MyList" value="1"/>
    <att type="real" name="_LogP_MyList" value="-11.366543103920797"/>
    <att type="string" name="Gene" value="GO:0042063"/>
    <att type="integer" name="GiniIndex" value="0"/>
    <att type="integer" name="CategoryID" value="19"/>
    <att type="string" name="PARENT_GO" value="19_GO:0032502 developmental process"/>
    <att type="integer" name="EvidenceCutoff" value="0"/>
    <graphics type="CIRCLE" x="246.48954404565" y="222.98365663310182"/>
  </node>
  <node label="WP710" id="72">
    <att type="string" name="canonicalName" value="WP710"/>
    <att type="string" name="Description" value="DNA damage response (only ATM dependent)"/>
    <att type="string" name="Category" value="WikiPathways"/>
    <att type="real" name="LogP" value="-10.7482153555141"/>
    <att type="real" name="Log(q-value)" value="-8.484530390351795"/>
    <att type="integer" name="GROUP_ID" value="9"/>
    <att type="string" name="Hits" value="AKT1|ATM|CCND1|ERBB2|IRS1|PTEN|TP53"/>
    <att type="real" name="Enrichment" value="61.647195582679466"/>
    <att type="real" name="Z-score" value="20.48401138360226"/>
    <att type="integer" name="#GeneInGOAndHitList" value="7"/>
    <att type="integer" name="#GeneInGO" value="111"/>
    <att type="integer" name="#GeneInHitList" value="31"/>
    <att type="integer" name="#TotalGeneInLibrary" value="30304"/>
    <att type="real" name="%InGO" value="22.580645161290324"/>
    <att type="real" name="STDV %InGO" value="7.509518648353264"/>
    <att type="real" name="BestLogPInGroup" value="-12.422629168834435"/>
    <att type="real" name="BestEnrichmentInGroup" value="225.58808933002481"/>
    <att type="integer" name="FirstInGroupByEnrichment" value="0"/>
    <att type="integer" name="FirstInGroupByLogP" value="0"/>
    <att type="string" name="GeneID" value="207|472|595|2064|3667|5728|7157"/>
    <att type="integer" name="_RANK_" value="1"/>
    <att type="string" name="_PATTERN_" value="M1"/>
    <att type="string" name="CLUSTER_LABEL" value=" "/>
    <att type="integer" name="#COUNT_001" value="7"/>
    <att type="integer" name="_MEMBER_MyList" value="1"/>
    <att type="real" name="_LogP_MyList" value="-10.7482153555141"/>
    <att type="string" name="Gene" value="WP710"/>
    <att type="integer" name="GiniIndex" value="0"/>
    <att type="integer" name="CategoryID" value="27"/>
    <att type="string" name="PARENT_GO" value=""/>
    <att type="integer" name="EvidenceCutoff" value="0"/>
    <graphics type="CIRCLE" x="407.2521594867013" y="370.827219856434"/>
  </node>
  <node label="WP5158" id="73">
    <att type="string" name="canonicalName" value="WP5158"/>
    <att type="string" name="Description" value="Urotensin-II-mediated signaling pathway"/>
    <att type="string" name="Category" value="WikiPathways"/>
    <att type="real" name="LogP" value="-8.06713279771747"/>
    <att type="real" name="Log(q-value)" value="-6.05310092215432"/>
    <att type="integer" name="GROUP_ID" value="9"/>
    <att type="string" name="Hits" value="AKT1|EGFR|JAK2|PTEN|STAT3"/>
    <att type="real" name="Enrichment" value="70.83683964469378"/>
    <att type="real" name="Z-score" value="18.58446511770924"/>
    <att type="integer" name="#GeneInGOAndHitList" value="5"/>
    <att type="integer" name="#GeneInGO" value="69"/>
    <att type="integer" name="#GeneInHitList" value="31"/>
    <att type="integer" name="#TotalGeneInLibrary" value="30304"/>
    <att type="real" name="%InGO" value="16.129032258064516"/>
    <att type="real" name="STDV %InGO" value="6.605856502852811"/>
    <att type="real" name="BestLogPInGroup" value="-12.422629168834435"/>
    <att type="real" name="BestEnrichmentInGroup" value="225.58808933002481"/>
    <att type="integer" name="FirstInGroupByEnrichment" value="0"/>
    <att type="integer" name="FirstInGroupByLogP" value="0"/>
    <att type="string" name="GeneID" value="207|1956|3717|5728|6774"/>
    <att type="integer" name="_RANK_" value="1"/>
    <att type="string" name="_PATTERN_" value="M1"/>
    <att type="string" name="CLUSTER_LABEL" value=" "/>
    <att type="integer" name="#COUNT_001" value="5"/>
    <att type="integer" name="_MEMBER_MyList" value="1"/>
    <att type="real" name="_LogP_MyList" value="-8.06713279771747"/>
    <att type="string" name="Gene" value="WP5158"/>
    <att type="integer" name="GiniIndex" value="0"/>
    <att type="integer" name="CategoryID" value="27"/>
    <att type="string" name="PARENT_GO" value=""/>
    <att type="integer" name="EvidenceCutoff" value="0"/>
    <graphics type="CIRCLE" x="446.8496174477269" y="318.63130287334286"/>
  </node>
  <node label="GO:0010001" id="74">
    <att type="string" name="canonicalName" value="GO:0010001"/>
    <att type="string" name="Description" value="glial cell differentiation"/>
    <att type="string" name="Category" value="GO Biological Processes"/>
    <att type="real" name="LogP" value="-7.207115439202003"/>
    <att type="real" name="Log(q-value)" value="-5.2739448678045"/>
    <att type="integer" name="GROUP_ID" value="9"/>
    <att type="string" name="Hits" value="AKT1|ERBB2|ERBB3|MTOR|PTEN|STAT3"/>
    <att type="real" name="Enrichment" value="28.198511166253102"/>
    <att type="real" name="Z-score" value="12.595584893510257"/>
    <att type="integer" name="#GeneInGOAndHitList" value="6"/>
    <att type="integer" name="#GeneInGO" value="208"/>
    <att type="integer" name="#GeneInHitList" value="31"/>
    <att type="integer" name="#TotalGeneInLibrary" value="30304"/>
    <att type="real" name="%InGO" value="19.35483870967742"/>
    <att type="real" name="STDV %InGO" value="7.095828146194513"/>
    <att type="real" name="BestLogPInGroup" value="-12.422629168834435"/>
    <att type="real" name="BestEnrichmentInGroup" value="225.58808933002481"/>
    <att type="integer" name="FirstInGroupByEnrichment" value="0"/>
    <att type="integer" name="FirstInGroupByLogP" value="0"/>
    <att type="string" name="GeneID" value="207|2064|2065|2475|5728|6774"/>
    <att type="integer" name="_RANK_" value="1"/>
    <att type="string" name="_PATTERN_" value="M1"/>
    <att type="string" name="CLUSTER_LABEL" value=" "/>
    <att type="integer" name="#COUNT_001" value="6"/>
    <att type="integer" name="_MEMBER_MyList" value="1"/>
    <att type="real" name="_LogP_MyList" value="-7.207115439202003"/>
    <att type="string" name="Gene" value="GO:0010001"/>
    <att type="integer" name="GiniIndex" value="0"/>
    <att type="integer" name="CategoryID" value="19"/>
    <att type="string" name="PARENT_GO" value="19_GO:0032502 developmental process"/>
    <att type="integer" name="EvidenceCutoff" value="0"/>
    <graphics type="CIRCLE" x="412.0153373031842" y="183.60193124474898"/>
  </node>
  <node label="GO:0051090" id="75">
    <att type="string" name="canonicalName" value="GO:0051090"/>
    <att type="string" name="Description" value="regulation of DNA-binding transcription factor activity"/>
    <att type="string" name="Category" value="GO Biological Processes"/>
    <att type="real" name="LogP" value="-6.833800286786932"/>
    <att type="real" name="Log(q-value)" value="-4.948227794064724"/>
    <att type="integer" name="GROUP_ID" value="9"/>
    <att type="string" name="Hits" value="AKT1|ALK|AR|ESR1|PTEN|RB1|STAT3"/>
    <att type="real" name="Enrichment" value="16.85428253615128"/>
    <att type="real" name="Z-score" value="10.29163726418287"/>
    <att type="integer" name="#GeneInGOAndHitList" value="7"/>
    <att type="integer" name="#GeneInGO" value="406"/>
    <att type="integer" name="#GeneInHitList" value="31"/>
    <att type="integer" name="#TotalGeneInLibrary" value="30304"/>
    <att type="real" name="%InGO" value="22.580645161290324"/>
    <att type="real" name="STDV %InGO" value="7.509518648353264"/>
    <att type="real" name="BestLogPInGroup" value="-12.422629168834435"/>
    <att type="real" name="BestEnrichmentInGroup" value="225.58808933002481"/>
    <att type="integer" name="FirstInGroupByEnrichment" value="0"/>
    <att type="integer" name="FirstInGroupByLogP" value="0"/>
    <att type="string" name="GeneID" value="207|238|367|2099|5728|5925|6774"/>
    <att type="integer" name="_RANK_" value="1"/>
    <att type="string" name="_PATTERN_" value="M1"/>
    <att type="string" name="CLUSTER_LABEL" value=" "/>
    <att type="integer" name="#COUNT_001" value="7"/>
    <att type="integer" name="_MEMBER_MyList" value="1"/>
    <att type="real" name="_LogP_MyList" value="-6.833800286786932"/>
    <att type="string" name="Gene" value="GO:0051090"/>
    <att type="integer" name="GiniIndex" value="0"/>
    <att type="integer" name="CategoryID" value="19"/>
    <att type="string" name="PARENT_GO" value="19_GO:0008152 metabolic process"/>
    <att type="integer" name="EvidenceCutoff" value="0"/>
    <graphics type="CIRCLE" x="387.65993222982024" y="394.78744942274625"/>
  </node>
  <node label="GO:0051091" id="76">
    <att type="string" name="canonicalName" value="GO:0051091"/>
    <att type="string" name="Description" value="positive regulation of DNA-binding transcription factor activity"/>
    <att type="string" name="Category" value="GO Biological Processes"/>
    <att type="real" name="LogP" value="-6.797554038649619"/>
    <att type="real" name="Log(q-value)" value="-4.923840152488077"/>
    <att type="integer" name="GROUP_ID" value="9"/>
    <att type="string" name="Hits" value="AKT1|ALK|AR|ESR1|PTEN|STAT3"/>
    <att type="real" name="Enrichment" value="24.038075092543625"/>
    <att type="real" name="Z-score" value="11.562255017344405"/>
    <att type="integer" name="#GeneInGOAndHitList" value="6"/>
    <att type="integer" name="#GeneInGO" value="244"/>
    <att type="integer" name="#GeneInHitList" value="31"/>
    <att type="integer" name="#TotalGeneInLibrary" value="30304"/>
    <att type="real" name="%InGO" value="19.35483870967742"/>
    <att type="real" name="STDV %InGO" value="7.095828146194513"/>
    <att type="real" name="BestLogPInGroup" value="-12.422629168834435"/>
    <att type="real" name="BestEnrichmentInGroup" value="225.58808933002481"/>
    <att type="integer" name="FirstInGroupByEnrichment" value="0"/>
    <att type="integer" name="FirstInGroupByLogP" value="0"/>
    <att type="string" name="GeneID" value="207|238|367|2099|5728|6774"/>
    <att type="integer" name="_RANK_" value="1"/>
    <att type="string" name="_PATTERN_" value="M1"/>
    <att type="string" name="CLUSTER_LABEL" value=" "/>
    <att type="integer" name="#COUNT_001" value="6"/>
    <att type="integer" name="_MEMBER_MyList" value="1"/>
    <att type="real" name="_LogP_MyList" value="-6.797554038649619"/>
    <att type="string" name="Gene" value="GO:0051091"/>
    <att type="integer" name="GiniIndex" value="0"/>
    <att type="integer" name="CategoryID" value="19"/>
    <att type="string" name="PARENT_GO" value="19_GO:0008152 metabolic process"/>
    <att type="integer" name="EvidenceCutoff" value="0"/>
    <graphics type="CIRCLE" x="440.54753446537006" y="420.54864426772605"/>
  </node>
  <node label="R-HSA-1358803" id="77">
    <att type="string" name="canonicalName" value="R-HSA-1358803"/>
    <att type="string" name="Description" value="Downregulation of ERBB2:ERBB3 signaling"/>
    <att type="string" name="Category" value="Reactome Gene Sets"/>
    <att type="real" name="LogP" value="-6.560220534061881"/>
    <att type="real" name="Log(q-value)" value="-4.722952720914229"/>
    <att type="integer" name="GROUP_ID" value="9"/>
    <att type="string" name="Hits" value="AKT1|ERBB2|ERBB3"/>
    <att type="real" name="Enrichment" value="225.58808933002481"/>
    <att type="real" name="Z-score" value="25.917763372767453"/>
    <att type="integer" name="#GeneInGOAndHitList" value="3"/>
    <att type="integer" name="#GeneInGO" value="13"/>
    <att type="integer" name="#GeneInHitList" value="31"/>
    <att type="integer" name="#TotalGeneInLibrary" value="30304"/>
    <att type="real" name="%InGO" value="9.67741935483871"/>
    <att type="real" name="STDV %InGO" value="5.310031559697429"/>
    <att type="real" name="BestLogPInGroup" value="-12.422629168834435"/>
    <att type="real" name="BestEnrichmentInGroup" value="225.58808933002481"/>
    <att type="integer" name="FirstInGroupByEnrichment" value="0"/>
    <att type="integer" name="FirstInGroupByLogP" value="0"/>
    <att type="string" name="GeneID" value="207|2064|2065"/>
    <att type="integer" name="_RANK_" value="1"/>
    <att type="string" name="_PATTERN_" value="M1"/>
    <att type="string" name="CLUSTER_LABEL" value=" "/>
    <att type="integer" name="#COUNT_001" value="3"/>
    <att type="integer" name="_MEMBER_MyList" value="1"/>
    <att type="real" name="_LogP_MyList" value="-6.560220534061881"/>
    <att type="string" name="Gene" value="R-HSA-1358803"/>
    <att type="integer" name="GiniIndex" value="0"/>
    <att type="integer" name="CategoryID" value="6"/>
    <att type="string" name="PARENT_GO" value=""/>
    <att type="integer" name="EvidenceCutoff" value="0"/>
    <graphics type="CIRCLE" x="258.9581502379547" y="251.43838189808378"/>
  </node>
  <node label="WP4829" id="78">
    <att type="string" name="canonicalName" value="WP4829"/>
    <att type="string" name="Description" value="mBDNF and proBDNF regulation of GABA neurotransmission"/>
    <att type="string" name="Category" value="WikiPathways"/>
    <att type="real" name="LogP" value="-5.097973951616083"/>
    <att type="real" name="Log(q-value)" value="-3.4607735771131587"/>
    <att type="integer" name="GROUP_ID" value="9"/>
    <att type="string" name="Hits" value="JAK2|PTEN|STAT3"/>
    <att type="real" name="Enrichment" value="77.1748726655348"/>
    <att type="real" name="Z-score" value="15.035641105919293"/>
    <att type="integer" name="#GeneInGOAndHitList" value="3"/>
    <att type="integer" name="#GeneInGO" value="38"/>
    <att type="integer" name="#GeneInHitList" value="31"/>
    <att type="integer" name="#TotalGeneInLibrary" value="30304"/>
    <att type="real" name="%InGO" value="9.67741935483871"/>
    <att type="real" name="STDV %InGO" value="5.310031559697429"/>
    <att type="real" name="BestLogPInGroup" value="-12.422629168834435"/>
    <att type="real" name="BestEnrichmentInGroup" value="225.58808933002481"/>
    <att type="integer" name="FirstInGroupByEnrichment" value="0"/>
    <att type="integer" name="FirstInGroupByLogP" value="0"/>
    <att type="string" name="GeneID" value="3717|5728|6774"/>
    <att type="integer" name="_RANK_" value="1"/>
    <att type="string" name="_PATTERN_" value="M1"/>
    <att type="string" name="CLUSTER_LABEL" value=" "/>
    <att type="integer" name="#COUNT_001" value="3"/>
    <att type="integer" name="_MEMBER_MyList" value="1"/>
    <att type="real" name="_LogP_MyList" value="-5.097973951616083"/>
    <att type="string" name="Gene" value="WP4829"/>
    <att type="integer" name="GiniIndex" value="0"/>
    <att type="integer" name="CategoryID" value="27"/>
    <att type="string" name="PARENT_GO" value=""/>
    <att type="integer" name="EvidenceCutoff" value="0"/>
    <graphics type="CIRCLE" x="310.90864435819765" y="312.2001283170692"/>
  </node>
  <node label="hsa05220" id="79">
    <att type="string" name="canonicalName" value="hsa05220"/>
    <att type="string" name="Description" value="Chronic myeloid leukemia"/>
    <att type="string" name="Category" value="KEGG Pathway"/>
    <att type="real" name="LogP" value="-9.846240089088502"/>
    <att type="real" name="Log(q-value)" value="-7.661137755844721"/>
    <att type="integer" name="GROUP_ID" value="10"/>
    <att type="string" name="Hits" value="AKT1|ARAF|CCND1|RAF1|RB1|TP53"/>
    <att type="real" name="Enrichment" value="77.1748726655348"/>
    <att type="real" name="Z-score" value="21.27696874777291"/>
    <att type="integer" name="#GeneInGOAndHitList" value="6"/>
    <att type="integer" name="#GeneInGO" value="76"/>
    <att type="integer" name="#GeneInHitList" value="31"/>
    <att type="integer" name="#TotalGeneInLibrary" value="30304"/>
    <att type="real" name="%InGO" value="19.35483870967742"/>
    <att type="real" name="STDV %InGO" value="7.095828146194513"/>
    <att type="real" name="BestLogPInGroup" value="-12.27973898113912"/>
    <att type="real" name="BestEnrichmentInGroup" value="100.62998102466794"/>
    <att type="integer" name="FirstInGroupByEnrichment" value="0"/>
    <att type="integer" name="FirstInGroupByLogP" value="0"/>
    <att type="string" name="GeneID" value="207|369|595|5894|5925|7157"/>
    <att type="integer" name="_RANK_" value="1"/>
    <att type="string" name="_PATTERN_" value="M1"/>
    <att type="string" name="CLUSTER_LABEL" value=" "/>
    <att type="integer" name="#COUNT_001" value="6"/>
    <att type="integer" name="_MEMBER_MyList" value="1"/>
    <att type="real" name="_LogP_MyList" value="-9.846240089088502"/>
    <att type="string" name="Gene" value="hsa05220"/>
    <att type="integer" name="GiniIndex" value="0"/>
    <att type="integer" name="CategoryID" value="24"/>
    <att type="string" name="PARENT_GO" value=""/>
    <att type="integer" name="EvidenceCutoff" value="0"/>
    <graphics type="CIRCLE" x="392.57423980903513" y="366.16856993610804"/>
  </node>
  <node label="M145" id="80">
    <att type="string" name="canonicalName" value="M145"/>
    <att type="string" name="Description" value="PID P53 DOWNSTREAM PATHWAY"/>
    <att type="string" name="Category" value="Canonical Pathways"/>
    <att type="real" name="LogP" value="-8.289906351719068"/>
    <att type="real" name="Log(q-value)" value="-6.246632073660802"/>
    <att type="integer" name="GROUP_ID" value="10"/>
    <att type="string" name="Hits" value="EGFR|MET|PRKAB1|PTEN|RB1|TP53"/>
    <att type="real" name="Enrichment" value="42.812338121026606"/>
    <att type="real" name="Z-score" value="15.696202935062974"/>
    <att type="integer" name="#GeneInGOAndHitList" value="6"/>
    <att type="integer" name="#GeneInGO" value="137"/>
    <att type="integer" name="#GeneInHitList" value="31"/>
    <att type="integer" name="#TotalGeneInLibrary" value="30304"/>
    <att type="real" name="%InGO" value="19.35483870967742"/>
    <att type="real" name="STDV %InGO" value="7.095828146194513"/>
    <att type="real" name="BestLogPInGroup" value="-12.27973898113912"/>
    <att type="real" name="BestEnrichmentInGroup" value="100.62998102466794"/>
    <att type="integer" name="FirstInGroupByEnrichment" value="0"/>
    <att type="integer" name="FirstInGroupByLogP" value="0"/>
    <att type="string" name="GeneID" value="1956|4233|5564|5728|5925|7157"/>
    <att type="integer" name="_RANK_" value="1"/>
    <att type="string" name="_PATTERN_" value="M1"/>
    <att type="string" name="CLUSTER_LABEL" value=" "/>
    <att type="integer" name="#COUNT_001" value="6"/>
    <att type="integer" name="_MEMBER_MyList" value="1"/>
    <att type="real" name="_LogP_MyList" value="-8.289906351719068"/>
    <att type="string" name="Gene" value="M145"/>
    <att type="integer" name="GiniIndex" value="0"/>
    <att type="integer" name="CategoryID" value="11"/>
    <att type="string" name="PARENT_GO" value=""/>
    <att type="integer" name="EvidenceCutoff" value="0"/>
    <graphics type="CIRCLE" x="286.9652980743927" y="427.7753793513858"/>
  </node>
  <node label="hsa05222" id="81">
    <att type="string" name="canonicalName" value="hsa05222"/>
    <att type="string" name="Description" value="Small cell lung cancer"/>
    <att type="string" name="Category" value="KEGG Pathway"/>
    <att type="real" name="LogP" value="-7.433228082067724"/>
    <att type="real" name="Log(q-value)" value="-5.479454699848635"/>
    <att type="integer" name="GROUP_ID" value="10"/>
    <att type="string" name="Hits" value="AKT1|CCND1|PTEN|RB1|TP53"/>
    <att type="real" name="Enrichment" value="53.12762973352034"/>
    <att type="real" name="Z-score" value="16.02389471848019"/>
    <att type="integer" name="#GeneInGOAndHitList" value="5"/>
    <att type="integer" name="#GeneInGO" value="92"/>
    <att type="integer" name="#GeneInHitList" value="31"/>
    <att type="integer" name="#TotalGeneInLibrary" value="30304"/>
    <att type="real" name="%InGO" value="16.129032258064516"/>
    <att type="real" name="STDV %InGO" value="6.605856502852811"/>
    <att type="real" name="BestLogPInGroup" value="-12.27973898113912"/>
    <att type="real" name="BestEnrichmentInGroup" value="100.62998102466794"/>
    <att type="integer" name="FirstInGroupByEnrichment" value="0"/>
    <att type="integer" name="FirstInGroupByLogP" value="0"/>
    <att type="string" name="GeneID" value="207|595|5728|5925|7157"/>
    <att type="integer" name="_RANK_" value="1"/>
    <att type="string" name="_PATTERN_" value="M1"/>
    <att type="string" name="CLUSTER_LABEL" value=" "/>
    <att type="integer" name="#COUNT_001" value="5"/>
    <att type="integer" name="_MEMBER_MyList" value="1"/>
    <att type="real" name="_LogP_MyList" value="-7.433228082067724"/>
    <att type="string" name="Gene" value="hsa05222"/>
    <att type="integer" name="GiniIndex" value="0"/>
    <att type="integer" name="CategoryID" value="24"/>
    <att type="string" name="PARENT_GO" value=""/>
    <att type="integer" name="EvidenceCutoff" value="0"/>
    <graphics type="CIRCLE" x="192.8589900056771" y="257.8495158582315"/>
  </node>
  <node label="WP4658" id="82">
    <att type="string" name="canonicalName" value="WP4658"/>
    <att type="string" name="Description" value="Small cell lung cancer"/>
    <att type="string" name="Category" value="WikiPathways"/>
    <att type="real" name="LogP" value="-7.340022555493002"/>
    <att type="real" name="Log(q-value)" value="-5.3914922286862845"/>
    <att type="integer" name="GROUP_ID" value="10"/>
    <att type="string" name="Hits" value="AKT1|CCND1|PTEN|RB1|TP53"/>
    <att type="real" name="Enrichment" value="50.913978494623656"/>
    <att type="real" name="Z-score" value="15.674465747865028"/>
    <att type="integer" name="#GeneInGOAndHitList" value="5"/>
    <att type="integer" name="#GeneInGO" value="96"/>
    <att type="integer" name="#GeneInHitList" value="31"/>
    <att type="integer" name="#TotalGeneInLibrary" value="30304"/>
    <att type="real" name="%InGO" value="16.129032258064516"/>
    <att type="real" name="STDV %InGO" value="6.605856502852811"/>
    <att type="real" name="BestLogPInGroup" value="-12.27973898113912"/>
    <att type="real" name="BestEnrichmentInGroup" value="100.62998102466794"/>
    <att type="integer" name="FirstInGroupByEnrichment" value="0"/>
    <att type="integer" name="FirstInGroupByLogP" value="0"/>
    <att type="string" name="GeneID" value="207|595|5728|5925|7157"/>
    <att type="integer" name="_RANK_" value="1"/>
    <att type="string" name="_PATTERN_" value="M1"/>
    <att type="string" name="CLUSTER_LABEL" value=" "/>
    <att type="integer" name="#COUNT_001" value="5"/>
    <att type="integer" name="_MEMBER_MyList" value="1"/>
    <att type="real" name="_LogP_MyList" value="-7.340022555493002"/>
    <att type="string" name="Gene" value="WP4658"/>
    <att type="integer" name="GiniIndex" value="0"/>
    <att type="integer" name="CategoryID" value="27"/>
    <att type="string" name="PARENT_GO" value=""/>
    <att type="integer" name="EvidenceCutoff" value="0"/>
    <graphics type="CIRCLE" x="250.57617536421395" y="244.2838855091878"/>
  </node>
  <node label="WP3286" id="83">
    <att type="string" name="canonicalName" value="WP3286"/>
    <att type="string" name="Description" value="Copper homeostasis"/>
    <att type="string" name="Category" value="WikiPathways"/>
    <att type="real" name="LogP" value="-6.596441473733723"/>
    <att type="real" name="Log(q-value)" value="-4.749658220873371"/>
    <att type="integer" name="GROUP_ID" value="10"/>
    <att type="string" name="Hits" value="AKT1|CCND1|PTEN|TP53"/>
    <att type="real" name="Enrichment" value="73.77723676202069"/>
    <att type="real" name="Z-score" value="16.96912928383273"/>
    <att type="integer" name="#GeneInGOAndHitList" value="4"/>
    <att type="integer" name="#GeneInGO" value="53"/>
    <att type="integer" name="#GeneInHitList" value="31"/>
    <att type="integer" name="#TotalGeneInLibrary" value="30304"/>
    <att type="real" name="%InGO" value="12.903225806451612"/>
    <att type="real" name="STDV %InGO" value="6.021009840370212"/>
    <att type="real" name="BestLogPInGroup" value="-12.27973898113912"/>
    <att type="real" name="BestEnrichmentInGroup" value="100.62998102466794"/>
    <att type="integer" name="FirstInGroupByEnrichment" value="0"/>
    <att type="integer" name="FirstInGroupByLogP" value="0"/>
    <att type="string" name="GeneID" value="207|595|5728|7157"/>
    <att type="integer" name="_RANK_" value="1"/>
    <att type="string" name="_PATTERN_" value="M1"/>
    <att type="string" name="CLUSTER_LABEL" value=" "/>
    <att type="integer" name="#COUNT_001" value="4"/>
    <att type="integer" name="_MEMBER_MyList" value="1"/>
    <att type="real" name="_LogP_MyList" value="-6.596441473733723"/>
    <att type="string" name="Gene" value="WP3286"/>
    <att type="integer" name="GiniIndex" value="0"/>
    <att type="integer" name="CategoryID" value="27"/>
    <att type="string" name="PARENT_GO" value=""/>
    <att type="integer" name="EvidenceCutoff" value="0"/>
    <graphics type="CIRCLE" x="309.74752218514953" y="183.79142498241356"/>
  </node>
  <node label="GO:0044092" id="84">
    <att type="string" name="canonicalName" value="GO:0044092"/>
    <att type="string" name="Description" value="negative regulation of molecular function"/>
    <att type="string" name="Category" value="GO Biological Processes"/>
    <att type="real" name="LogP" value="-6.020166929063062"/>
    <att type="real" name="Log(q-value)" value="-4.264761200610805"/>
    <att type="integer" name="GROUP_ID" value="10"/>
    <att type="string" name="Hits" value="AKT1|ESR1|JAK2|MET|PTEN|RAF1|RB1|TP53"/>
    <att type="real" name="Enrichment" value="9.89922417313189"/>
    <att type="real" name="Z-score" value="8.110499193134435"/>
    <att type="integer" name="#GeneInGOAndHitList" value="8"/>
    <att type="integer" name="#GeneInGO" value="790"/>
    <att type="integer" name="#GeneInHitList" value="31"/>
    <att type="integer" name="#TotalGeneInLibrary" value="30304"/>
    <att type="real" name="%InGO" value="25.806451612903224"/>
    <att type="real" name="STDV %InGO" value="7.858983387512676"/>
    <att type="real" name="BestLogPInGroup" value="-12.27973898113912"/>
    <att type="real" name="BestEnrichmentInGroup" value="100.62998102466794"/>
    <att type="integer" name="FirstInGroupByEnrichment" value="0"/>
    <att type="integer" name="FirstInGroupByLogP" value="0"/>
    <att type="string" name="GeneID" value="207|2099|3717|4233|5728|5894|5925|7157"/>
    <att type="integer" name="_RANK_" value="1"/>
    <att type="string" name="_PATTERN_" value="M1"/>
    <att type="string" name="CLUSTER_LABEL" value=" "/>
    <att type="integer" name="#COUNT_001" value="8"/>
    <att type="integer" name="_MEMBER_MyList" value="1"/>
    <att type="real" name="_LogP_MyList" value="-6.020166929063062"/>
    <att type="string" name="Gene" value="GO:0044092"/>
    <att type="integer" name="GiniIndex" value="0"/>
    <att type="integer" name="CategoryID" value="19"/>
    <att type="string" name="PARENT_GO" value="19_GO:0065007 biological regulation"/>
    <att type="integer" name="EvidenceCutoff" value="0"/>
    <graphics type="CIRCLE" x="217.80180019011607" y="287.53585853851655"/>
  </node>
  <node label="GO:0033555" id="85">
    <att type="string" name="canonicalName" value="GO:0033555"/>
    <att type="string" name="Description" value="multicellular organismal response to stress"/>
    <att type="string" name="Category" value="GO Biological Processes"/>
    <att type="real" name="LogP" value="-5.8080836614191105"/>
    <att type="real" name="Log(q-value)" value="-4.079661422652448"/>
    <att type="integer" name="GROUP_ID" value="10"/>
    <att type="string" name="Hits" value="AKT1|EIF4G1|MTOR|PTEN"/>
    <att type="real" name="Enrichment" value="47.11076564321803"/>
    <att type="real" name="Z-score" value="13.461172624688567"/>
    <att type="integer" name="#GeneInGOAndHitList" value="4"/>
    <att type="integer" name="#GeneInGO" value="83"/>
    <att type="integer" name="#GeneInHitList" value="31"/>
    <att type="integer" name="#TotalGeneInLibrary" value="30304"/>
    <att type="real" name="%InGO" value="12.903225806451612"/>
    <att type="real" name="STDV %InGO" value="6.021009840370212"/>
    <att type="real" name="BestLogPInGroup" value="-12.27973898113912"/>
    <att type="real" name="BestEnrichmentInGroup" value="100.62998102466794"/>
    <att type="integer" name="FirstInGroupByEnrichment" value="0"/>
    <att type="integer" name="FirstInGroupByLogP" value="0"/>
    <att type="string" name="GeneID" value="207|1981|2475|5728"/>
    <att type="integer" name="_RANK_" value="1"/>
    <att type="string" name="_PATTERN_" value="M1"/>
    <att type="string" name="CLUSTER_LABEL" value=" "/>
    <att type="integer" name="#COUNT_001" value="4"/>
    <att type="integer" name="_MEMBER_MyList" value="1"/>
    <att type="real" name="_LogP_MyList" value="-5.8080836614191105"/>
    <att type="string" name="Gene" value="GO:0033555"/>
    <att type="integer" name="GiniIndex" value="0"/>
    <att type="integer" name="CategoryID" value="19"/>
    <att type="string" name="PARENT_GO" value="19_GO:0032501 multicellular organismal process"/>
    <att type="integer" name="EvidenceCutoff" value="0"/>
    <graphics type="CIRCLE" x="293.01963414492843" y="422.8564730275216"/>
  </node>
  <node label="GO:0045936" id="86">
    <att type="string" name="canonicalName" value="GO:0045936"/>
    <att type="string" name="Description" value="negative regulation of phosphate metabolic process"/>
    <att type="string" name="Category" value="GO Biological Processes"/>
    <att type="real" name="LogP" value="-4.428207681647026"/>
    <att type="real" name="Log(q-value)" value="-2.8946507028111266"/>
    <att type="integer" name="GROUP_ID" value="10"/>
    <att type="string" name="Hits" value="AKT1|EIF4G1|PTEN|RB1|TP53"/>
    <att type="real" name="Enrichment" value="12.999313658201785"/>
    <att type="real" name="Z-score" value="7.492166324444428"/>
    <att type="integer" name="#GeneInGOAndHitList" value="5"/>
    <att type="integer" name="#GeneInGO" value="376"/>
    <att type="integer" name="#GeneInHitList" value="31"/>
    <att type="integer" name="#TotalGeneInLibrary" value="30304"/>
    <att type="real" name="%InGO" value="16.129032258064516"/>
    <att type="real" name="STDV %InGO" value="6.605856502852811"/>
    <att type="real" name="BestLogPInGroup" value="-12.27973898113912"/>
    <att type="real" name="BestEnrichmentInGroup" value="100.62998102466794"/>
    <att type="integer" name="FirstInGroupByEnrichment" value="0"/>
    <att type="integer" name="FirstInGroupByLogP" value="0"/>
    <att type="string" name="GeneID" value="207|1981|5728|5925|7157"/>
    <att type="integer" name="_RANK_" value="1"/>
    <att type="string" name="_PATTERN_" value="M1"/>
    <att type="string" name="CLUSTER_LABEL" value=" "/>
    <att type="integer" name="#COUNT_001" value="5"/>
    <att type="integer" name="_MEMBER_MyList" value="1"/>
    <att type="real" name="_LogP_MyList" value="-4.428207681647026"/>
    <att type="string" name="Gene" value="GO:0045936"/>
    <att type="integer" name="GiniIndex" value="0"/>
    <att type="integer" name="CategoryID" value="19"/>
    <att type="string" name="PARENT_GO" value="19_GO:0048519 negative regulation of biological process"/>
    <att type="integer" name="EvidenceCutoff" value="0"/>
    <graphics type="CIRCLE" x="365.9217377179822" y="233.4126377542828"/>
  </node>
  <node label="GO:0010563" id="87">
    <att type="string" name="canonicalName" value="GO:0010563"/>
    <att type="string" name="Description" value="negative regulation of phosphorus metabolic process"/>
    <att type="string" name="Category" value="GO Biological Processes"/>
    <att type="real" name="LogP" value="-4.422720752110619"/>
    <att type="real" name="Log(q-value)" value="-2.8898314052000558"/>
    <att type="integer" name="GROUP_ID" value="10"/>
    <att type="string" name="Hits" value="AKT1|EIF4G1|PTEN|RB1|TP53"/>
    <att type="real" name="Enrichment" value="12.96483272011637"/>
    <att type="real" name="Z-score" value="7.480689756508836"/>
    <att type="integer" name="#GeneInGOAndHitList" value="5"/>
    <att type="integer" name="#GeneInGO" value="377"/>
    <att type="integer" name="#GeneInHitList" value="31"/>
    <att type="integer" name="#TotalGeneInLibrary" value="30304"/>
    <att type="real" name="%InGO" value="16.129032258064516"/>
    <att type="real" name="STDV %InGO" value="6.605856502852811"/>
    <att type="real" name="BestLogPInGroup" value="-12.27973898113912"/>
    <att type="real" name="BestEnrichmentInGroup" value="100.62998102466794"/>
    <att type="integer" name="FirstInGroupByEnrichment" value="0"/>
    <att type="integer" name="FirstInGroupByLogP" value="0"/>
    <att type="string" name="GeneID" value="207|1981|5728|5925|7157"/>
    <att type="integer" name="_RANK_" value="1"/>
    <att type="string" name="_PATTERN_" value="M1"/>
    <att type="string" name="CLUSTER_LABEL" value=" "/>
    <att type="integer" name="#COUNT_001" value="5"/>
    <att type="integer" name="_MEMBER_MyList" value="1"/>
    <att type="real" name="_LogP_MyList" value="-4.422720752110619"/>
    <att type="string" name="Gene" value="GO:0010563"/>
    <att type="integer" name="GiniIndex" value="0"/>
    <att type="integer" name="CategoryID" value="19"/>
    <att type="string" name="PARENT_GO" value="19_GO:0048519 negative regulation of biological process"/>
    <att type="integer" name="EvidenceCutoff" value="0"/>
    <graphics type="CIRCLE" x="361.5596856577662" y="269.42863132866586"/>
  </node>
  <node label="WP5098" id="88">
    <att type="string" name="canonicalName" value="WP5098"/>
    <att type="string" name="Description" value="T-cell activation SARS-CoV-2"/>
    <att type="string" name="Category" value="WikiPathways"/>
    <att type="real" name="LogP" value="-11.469632040906545"/>
    <att type="real" name="Log(q-value)" value="-9.11879690002534"/>
    <att type="integer" name="GROUP_ID" value="11"/>
    <att type="string" name="Hits" value="AKT1|CCND1|MTOR|JAK2|PTEN|RAF1|TP53"/>
    <att type="real" name="Enrichment" value="77.75953079178886"/>
    <att type="real" name="Z-score" value="23.075498449246794"/>
    <att type="integer" name="#GeneInGOAndHitList" value="7"/>
    <att type="integer" name="#GeneInGO" value="88"/>
    <att type="integer" name="#GeneInHitList" value="31"/>
    <att type="integer" name="#TotalGeneInLibrary" value="30304"/>
    <att type="real" name="%InGO" value="22.580645161290324"/>
    <att type="real" name="STDV %InGO" value="7.509518648353264"/>
    <att type="real" name="BestLogPInGroup" value="-12.27973898113912"/>
    <att type="real" name="BestEnrichmentInGroup" value="366.5806451612903"/>
    <att type="integer" name="FirstInGroupByEnrichment" value="0"/>
    <att type="integer" name="FirstInGroupByLogP" value="0"/>
    <att type="string" name="GeneID" value="207|595|2475|3717|5728|5894|7157"/>
    <att type="integer" name="_RANK_" value="1"/>
    <att type="string" name="_PATTERN_" value="M1"/>
    <att type="string" name="CLUSTER_LABEL" value=" "/>
    <att type="integer" name="#COUNT_001" value="7"/>
    <att type="integer" name="_MEMBER_MyList" value="1"/>
    <att type="real" name="_LogP_MyList" value="-11.469632040906545"/>
    <att type="string" name="Gene" value="WP5098"/>
    <att type="integer" name="GiniIndex" value="0"/>
    <att type="integer" name="CategoryID" value="27"/>
    <att type="string" name="PARENT_GO" value=""/>
    <att type="integer" name="EvidenceCutoff" value="0"/>
    <graphics type="CIRCLE" x="426.4492514040212" y="251.35168566366826"/>
  </node>
  <node label="WP3646" id="89">
    <att type="string" name="canonicalName" value="WP3646"/>
    <att type="string" name="Description" value="Hepatitis C and hepatocellular carcinoma"/>
    <att type="string" name="Category" value="WikiPathways"/>
    <att type="real" name="LogP" value="-10.668316004124067"/>
    <att type="real" name="Log(q-value)" value="-8.418755681653368"/>
    <att type="integer" name="GROUP_ID" value="11"/>
    <att type="string" name="Hits" value="AKT1|BIRC5|CCND1|CASP7|STAT3|TP53"/>
    <att type="real" name="Enrichment" value="104.73732718894009"/>
    <att type="real" name="Z-score" value="24.86432448715249"/>
    <att type="integer" name="#GeneInGOAndHitList" value="6"/>
    <att type="integer" name="#GeneInGO" value="56"/>
    <att type="integer" name="#GeneInHitList" value="31"/>
    <att type="integer" name="#TotalGeneInLibrary" value="30304"/>
    <att type="real" name="%InGO" value="19.35483870967742"/>
    <att type="real" name="STDV %InGO" value="7.095828146194513"/>
    <att type="real" name="BestLogPInGroup" value="-12.27973898113912"/>
    <att type="real" name="BestEnrichmentInGroup" value="366.5806451612903"/>
    <att type="integer" name="FirstInGroupByEnrichment" value="0"/>
    <att type="integer" name="FirstInGroupByLogP" value="0"/>
    <att type="string" name="GeneID" value="207|332|595|840|6774|7157"/>
    <att type="integer" name="_RANK_" value="1"/>
    <att type="string" name="_PATTERN_" value="M1"/>
    <att type="string" name="CLUSTER_LABEL" value=" "/>
    <att type="integer" name="#COUNT_001" value="6"/>
    <att type="integer" name="_MEMBER_MyList" value="1"/>
    <att type="real" name="_LogP_MyList" value="-10.668316004124067"/>
    <att type="string" name="Gene" value="WP3646"/>
    <att type="integer" name="GiniIndex" value="0"/>
    <att type="integer" name="CategoryID" value="27"/>
    <att type="string" name="PARENT_GO" value=""/>
    <att type="integer" name="EvidenceCutoff" value="0"/>
    <graphics type="CIRCLE" x="229.31997253722085" y="238.78040664226705"/>
  </node>
  <node label="hsa04919" id="90">
    <att type="string" name="canonicalName" value="hsa04919"/>
    <att type="string" name="Description" value="Thyroid hormone signaling pathway"/>
    <att type="string" name="Category" value="KEGG Pathway"/>
    <att type="real" name="LogP" value="-10.481940208719859"/>
    <att type="real" name="Log(q-value)" value="-8.24941322554794"/>
    <att type="integer" name="GROUP_ID" value="11"/>
    <att type="string" name="Hits" value="AKT1|CCND1|ESR1|MTOR|RAF1|STAT1|TP53"/>
    <att type="real" name="Enrichment" value="56.5523860303919"/>
    <att type="real" name="Z-score" value="19.59341466398007"/>
    <att type="integer" name="#GeneInGOAndHitList" value="7"/>
    <att type="integer" name="#GeneInGO" value="121"/>
    <att type="integer" name="#GeneInHitList" value="31"/>
    <att type="integer" name="#TotalGeneInLibrary" value="30304"/>
    <att type="real" name="%InGO" value="22.580645161290324"/>
    <att type="real" name="STDV %InGO" value="7.509518648353264"/>
    <att type="real" name="BestLogPInGroup" value="-12.27973898113912"/>
    <att type="real" name="BestEnrichmentInGroup" value="366.5806451612903"/>
    <att type="integer" name="FirstInGroupByEnrichment" value="0"/>
    <att type="integer" name="FirstInGroupByLogP" value="0"/>
    <att type="string" name="GeneID" value="207|595|2099|2475|5894|6772|7157"/>
    <att type="integer" name="_RANK_" value="1"/>
    <att type="string" name="_PATTERN_" value="M1"/>
    <att type="string" name="CLUSTER_LABEL" value=" "/>
    <att type="integer" name="#COUNT_001" value="7"/>
    <att type="integer" name="_MEMBER_MyList" value="1"/>
    <att type="real" name="_LogP_MyList" value="-10.481940208719859"/>
    <att type="string" name="Gene" value="hsa04919"/>
    <att type="integer" name="GiniIndex" value="0"/>
    <att type="integer" name="CategoryID" value="24"/>
    <att type="string" name="PARENT_GO" value=""/>
    <att type="integer" name="EvidenceCutoff" value="0"/>
    <graphics type="CIRCLE" x="338.2510198024913" y="306.99572779546526"/>
  </node>
  <node label="R-HSA-6804757" id="91">
    <att type="string" name="canonicalName" value="R-HSA-6804757"/>
    <att type="string" name="Description" value="Regulation of TP53 Degradation"/>
    <att type="string" name="Category" value="Reactome Gene Sets"/>
    <att type="real" name="LogP" value="-9.531253579233134"/>
    <att type="real" name="Log(q-value)" value="-7.3723039645908415"/>
    <att type="integer" name="GROUP_ID" value="11"/>
    <att type="string" name="Hits" value="AKT1|ATM|MTOR|TP53|CHEK2"/>
    <att type="real" name="Enrichment" value="135.77060931899643"/>
    <att type="real" name="Z-score" value="25.89110041129616"/>
    <att type="integer" name="#GeneInGOAndHitList" value="5"/>
    <att type="integer" name="#GeneInGO" value="36"/>
    <att type="integer" name="#GeneInHitList" value="31"/>
    <att type="integer" name="#TotalGeneInLibrary" value="30304"/>
    <att type="real" name="%InGO" value="16.129032258064516"/>
    <att type="real" name="STDV %InGO" value="6.605856502852811"/>
    <att type="real" name="BestLogPInGroup" value="-12.27973898113912"/>
    <att type="real" name="BestEnrichmentInGroup" value="366.5806451612903"/>
    <att type="integer" name="FirstInGroupByEnrichment" value="0"/>
    <att type="integer" name="FirstInGroupByLogP" value="0"/>
    <att type="string" name="GeneID" value="207|472|2475|7157|11200"/>
    <att type="integer" name="_RANK_" value="1"/>
    <att type="string" name="_PATTERN_" value="M1"/>
    <att type="string" name="CLUSTER_LABEL" value=" "/>
    <att type="integer" name="#COUNT_001" value="5"/>
    <att type="integer" name="_MEMBER_MyList" value="1"/>
    <att type="real" name="_LogP_MyList" value="-9.531253579233134"/>
    <att type="string" name="Gene" value="R-HSA-6804757"/>
    <att type="integer" name="GiniIndex" value="0"/>
    <att type="integer" name="CategoryID" value="6"/>
    <att type="string" name="PARENT_GO" value=""/>
    <att type="integer" name="EvidenceCutoff" value="0"/>
    <graphics type="CIRCLE" x="310.23176927935145" y="397.1963205781367"/>
  </node>
  <node label="R-HSA-6806003" id="92">
    <att type="string" name="canonicalName" value="R-HSA-6806003"/>
    <att type="string" name="Description" value="Regulation of TP53 Expression and Degradation"/>
    <att type="string" name="Category" value="Reactome Gene Sets"/>
    <att type="real" name="LogP" value="-9.468512581318704"/>
    <att type="real" name="Log(q-value)" value="-7.320699332794371"/>
    <att type="integer" name="GROUP_ID" value="11"/>
    <att type="string" name="Hits" value="AKT1|ATM|MTOR|TP53|CHEK2"/>
    <att type="real" name="Enrichment" value="132.101133391456"/>
    <att type="real" name="Z-score" value="25.533982082457513"/>
    <att type="integer" name="#GeneInGOAndHitList" value="5"/>
    <att type="integer" name="#GeneInGO" value="37"/>
    <att type="integer" name="#GeneInHitList" value="31"/>
    <att type="integer" name="#TotalGeneInLibrary" value="30304"/>
    <att type="real" name="%InGO" value="16.129032258064516"/>
    <att type="real" name="STDV %InGO" value="6.605856502852811"/>
    <att type="real" name="BestLogPInGroup" value="-12.27973898113912"/>
    <att type="real" name="BestEnrichmentInGroup" value="366.5806451612903"/>
    <att type="integer" name="FirstInGroupByEnrichment" value="0"/>
    <att type="integer" name="FirstInGroupByLogP" value="0"/>
    <att type="string" name="GeneID" value="207|472|2475|7157|11200"/>
    <att type="integer" name="_RANK_" value="1"/>
    <att type="string" name="_PATTERN_" value="M1"/>
    <att type="string" name="CLUSTER_LABEL" value=" "/>
    <att type="integer" name="#COUNT_001" value="5"/>
    <att type="integer" name="_MEMBER_MyList" value="1"/>
    <att type="real" name="_LogP_MyList" value="-9.468512581318704"/>
    <att type="string" name="Gene" value="R-HSA-6806003"/>
    <att type="integer" name="GiniIndex" value="0"/>
    <att type="integer" name="CategoryID" value="6"/>
    <att type="string" name="PARENT_GO" value=""/>
    <att type="integer" name="EvidenceCutoff" value="0"/>
    <graphics type="CIRCLE" x="268.4187566344425" y="247.7993957143371"/>
  </node>
  <node label="GO:0010507" id="93">
    <att type="string" name="canonicalName" value="GO:0010507"/>
    <att type="string" name="Description" value="negative regulation of autophagy"/>
    <att type="string" name="Category" value="GO Biological Processes"/>
    <att type="real" name="LogP" value="-9.396014923371416"/>
    <att type="real" name="Log(q-value)" value="-7.259059602435292"/>
    <att type="integer" name="GROUP_ID" value="11"/>
    <att type="string" name="Hits" value="AKT1|EIF4G1|MTOR|MET|STAT3|TP53"/>
    <att type="real" name="Enrichment" value="65.16989247311828"/>
    <att type="real" name="Z-score" value="19.50942111777214"/>
    <att type="integer" name="#GeneInGOAndHitList" value="6"/>
    <att type="integer" name="#GeneInGO" value="90"/>
    <att type="integer" name="#GeneInHitList" value="31"/>
    <att type="integer" name="#TotalGeneInLibrary" value="30304"/>
    <att type="real" name="%InGO" value="19.35483870967742"/>
    <att type="real" name="STDV %InGO" value="7.095828146194513"/>
    <att type="real" name="BestLogPInGroup" value="-12.27973898113912"/>
    <att type="real" name="BestEnrichmentInGroup" value="366.5806451612903"/>
    <att type="integer" name="FirstInGroupByEnrichment" value="0"/>
    <att type="integer" name="FirstInGroupByLogP" value="0"/>
    <att type="string" name="GeneID" value="207|1981|2475|4233|6774|7157"/>
    <att type="integer" name="_RANK_" value="1"/>
    <att type="string" name="_PATTERN_" value="M1"/>
    <att type="string" name="CLUSTER_LABEL" value=" "/>
    <att type="integer" name="#COUNT_001" value="6"/>
    <att type="integer" name="_MEMBER_MyList" value="1"/>
    <att type="real" name="_LogP_MyList" value="-9.396014923371416"/>
    <att type="string" name="Gene" value="GO:0010507"/>
    <att type="integer" name="GiniIndex" value="0"/>
    <att type="integer" name="CategoryID" value="19"/>
    <att type="string" name="PARENT_GO" value="19_GO:0048519 negative regulation of biological process"/>
    <att type="integer" name="EvidenceCutoff" value="0"/>
    <graphics type="CIRCLE" x="342.11448016036974" y="432.2655259552064"/>
  </node>
  <node label="WP3981" id="94">
    <att type="string" name="canonicalName" value="WP3981"/>
    <att type="string" name="Description" value="miRNA regulation of prostate cancer signaling pathways"/>
    <att type="string" name="Category" value="WikiPathways"/>
    <att type="real" name="LogP" value="-8.831301347408864"/>
    <att type="real" name="Log(q-value)" value="-6.747282101660538"/>
    <att type="integer" name="GROUP_ID" value="11"/>
    <att type="string" name="Hits" value="AR|CCND1|MTOR|RAF1|TP53"/>
    <att type="real" name="Enrichment" value="99.74983541803819"/>
    <att type="real" name="Z-score" value="22.13766296514452"/>
    <att type="integer" name="#GeneInGOAndHitList" value="5"/>
    <att type="integer" name="#GeneInGO" value="49"/>
    <att type="integer" name="#GeneInHitList" value="31"/>
    <att type="integer" name="#TotalGeneInLibrary" value="30304"/>
    <att type="real" name="%InGO" value="16.129032258064516"/>
    <att type="real" name="STDV %InGO" value="6.605856502852811"/>
    <att type="real" name="BestLogPInGroup" value="-12.27973898113912"/>
    <att type="real" name="BestEnrichmentInGroup" value="366.5806451612903"/>
    <att type="integer" name="FirstInGroupByEnrichment" value="0"/>
    <att type="integer" name="FirstInGroupByLogP" value="0"/>
    <att type="string" name="GeneID" value="367|595|2475|5894|7157"/>
    <att type="integer" name="_RANK_" value="1"/>
    <att type="string" name="_PATTERN_" value="M1"/>
    <att type="string" name="CLUSTER_LABEL" value=" "/>
    <att type="integer" name="#COUNT_001" value="5"/>
    <att type="integer" name="_MEMBER_MyList" value="1"/>
    <att type="real" name="_LogP_MyList" value="-8.831301347408864"/>
    <att type="string" name="Gene" value="WP3981"/>
    <att type="integer" name="GiniIndex" value="0"/>
    <att type="integer" name="CategoryID" value="27"/>
    <att type="string" name="PARENT_GO" value=""/>
    <att type="integer" name="EvidenceCutoff" value="0"/>
    <graphics type="CIRCLE" x="262.61801719552676" y="205.38798576599584"/>
  </node>
  <node label="GO:0009895" id="95">
    <att type="string" name="canonicalName" value="GO:0009895"/>
    <att type="string" name="Description" value="negative regulation of catabolic process"/>
    <att type="string" name="Category" value="GO Biological Processes"/>
    <att type="real" name="LogP" value="-8.766996124559986"/>
    <att type="real" name="Log(q-value)" value="-6.687697517484245"/>
    <att type="integer" name="GROUP_ID" value="11"/>
    <att type="string" name="Hits" value="AKT1|ALK|EGFR|EIF4G1|MTOR|MET|STAT3|TP53"/>
    <att type="real" name="Enrichment" value="22.537138607418424"/>
    <att type="real" name="Z-score" value="12.912178171858692"/>
    <att type="integer" name="#GeneInGOAndHitList" value="8"/>
    <att type="integer" name="#GeneInGO" value="347"/>
    <att type="integer" name="#GeneInHitList" value="31"/>
    <att type="integer" name="#TotalGeneInLibrary" value="30304"/>
    <att type="real" name="%InGO" value="25.806451612903224"/>
    <att type="real" name="STDV %InGO" value="7.858983387512676"/>
    <att type="real" name="BestLogPInGroup" value="-12.27973898113912"/>
    <att type="real" name="BestEnrichmentInGroup" value="366.5806451612903"/>
    <att type="integer" name="FirstInGroupByEnrichment" value="0"/>
    <att type="integer" name="FirstInGroupByLogP" value="0"/>
    <att type="string" name="GeneID" value="207|238|1956|1981|2475|4233|6774|7157"/>
    <att type="integer" name="_RANK_" value="1"/>
    <att type="string" name="_PATTERN_" value="M1"/>
    <att type="string" name="CLUSTER_LABEL" value=" "/>
    <att type="integer" name="#COUNT_001" value="8"/>
    <att type="integer" name="_MEMBER_MyList" value="1"/>
    <att type="real" name="_LogP_MyList" value="-8.766996124559986"/>
    <att type="string" name="Gene" value="GO:0009895"/>
    <att type="integer" name="GiniIndex" value="0"/>
    <att type="integer" name="CategoryID" value="19"/>
    <att type="string" name="PARENT_GO" value="19_GO:0048519 negative regulation of biological process"/>
    <att type="integer" name="EvidenceCutoff" value="0"/>
    <graphics type="CIRCLE" x="441.63295431804454" y="341.9239186600645"/>
  </node>
  <node label="GO:0007610" id="96">
    <att type="string" name="canonicalName" value="GO:0007610"/>
    <att type="string" name="Description" value="behavior"/>
    <att type="string" name="Category" value="GO Biological Processes"/>
    <att type="real" name="LogP" value="-8.151960907974107"/>
    <att type="real" name="Log(q-value)" value="-6.12146091795227"/>
    <att type="integer" name="GROUP_ID" value="11"/>
    <att type="string" name="Hits" value="AKT1|ALK|EGFR|EIF4G1|MTOR|PTEN|STAT3|TP53|FADD"/>
    <att type="real" name="Enrichment" value="14.399239744469666"/>
    <att type="real" name="Z-score" value="10.707045620554295"/>
    <att type="integer" name="#GeneInGOAndHitList" value="9"/>
    <att type="integer" name="#GeneInGO" value="611"/>
    <att type="integer" name="#GeneInHitList" value="31"/>
    <att type="integer" name="#TotalGeneInLibrary" value="30304"/>
    <att type="real" name="%InGO" value="29.032258064516128"/>
    <att type="real" name="STDV %InGO" value="8.15248586297644"/>
    <att type="real" name="BestLogPInGroup" value="-12.27973898113912"/>
    <att type="real" name="BestEnrichmentInGroup" value="366.5806451612903"/>
    <att type="integer" name="FirstInGroupByEnrichment" value="0"/>
    <att type="integer" name="FirstInGroupByLogP" value="0"/>
    <att type="string" name="GeneID" value="207|238|1956|1981|2475|5728|6774|7157|8772"/>
    <att type="integer" name="_RANK_" value="1"/>
    <att type="string" name="_PATTERN_" value="M1"/>
    <att type="string" name="CLUSTER_LABEL" value=" "/>
    <att type="integer" name="#COUNT_001" value="9"/>
    <att type="integer" name="_MEMBER_MyList" value="1"/>
    <att type="real" name="_LogP_MyList" value="-8.151960907974107"/>
    <att type="string" name="Gene" value="GO:0007610"/>
    <att type="integer" name="GiniIndex" value="0"/>
    <att type="integer" name="CategoryID" value="19"/>
    <att type="string" name="PARENT_GO" value="19_GO:0032501 multicellular organismal process"/>
    <att type="integer" name="EvidenceCutoff" value="0"/>
    <graphics type="CIRCLE" x="242.86434685906255" y="230.4795125670359"/>
  </node>
  <node label="WP4186" id="97">
    <att type="string" name="canonicalName" value="WP4186"/>
    <att type="string" name="Description" value="Somatroph axis (GH) and its relationship to dietary restriction and aging"/>
    <att type="string" name="Category" value="WikiPathways"/>
    <att type="real" name="LogP" value="-10.872403013867032"/>
    <att type="real" name="Log(q-value)" value="-8.58023579269786"/>
    <att type="integer" name="GROUP_ID" value="12"/>
    <att type="string" name="Hits" value="AKT1|MTOR|IGF1R|PTEN"/>
    <att type="real" name="Enrichment" value="651.6989247311827"/>
    <att type="real" name="Z-score" value="51.008747886385116"/>
    <att type="integer" name="#GeneInGOAndHitList" value="4"/>
    <att type="integer" name="#GeneInGO" value="6"/>
    <att type="integer" name="#GeneInHitList" value="31"/>
    <att type="integer" name="#TotalGeneInLibrary" value="30304"/>
    <att type="real" name="%InGO" value="12.903225806451612"/>
    <att type="real" name="STDV %InGO" value="6.021009840370212"/>
    <att type="real" name="BestLogPInGroup" value="-11.884086017909675"/>
    <att type="real" name="BestEnrichmentInGroup" value="651.6989247311827"/>
    <att type="integer" name="FirstInGroupByEnrichment" value="0"/>
    <att type="integer" name="FirstInGroupByLogP" value="0"/>
    <att type="string" name="GeneID" value="207|2475|3480|5728"/>
    <att type="integer" name="_RANK_" value="1"/>
    <att type="string" name="_PATTERN_" value="M1"/>
    <att type="string" name="CLUSTER_LABEL" value=" "/>
    <att type="integer" name="#COUNT_001" value="4"/>
    <att type="integer" name="_MEMBER_MyList" value="1"/>
    <att type="real" name="_LogP_MyList" value="-10.872403013867032"/>
    <att type="string" name="Gene" value="WP4186"/>
    <att type="integer" name="GiniIndex" value="0"/>
    <att type="integer" name="CategoryID" value="27"/>
    <att type="string" name="PARENT_GO" value=""/>
    <att type="integer" name="EvidenceCutoff" value="0"/>
    <graphics type="CIRCLE" x="283.84765151667415" y="340.25462496679694"/>
  </node>
  <node label="hsa04931" id="98">
    <att type="string" name="canonicalName" value="hsa04931"/>
    <att type="string" name="Description" value="Insulin resistance"/>
    <att type="string" name="Category" value="KEGG Pathway"/>
    <att type="real" name="LogP" value="-10.83298170739225"/>
    <att type="real" name="Log(q-value)" value="-8.550969361140414"/>
    <att type="integer" name="GROUP_ID" value="12"/>
    <att type="string" name="Hits" value="AKT1|MTOR|IRS1|NOS3|PRKAB1|PTEN|STAT3"/>
    <att type="real" name="Enrichment" value="63.35961768219834"/>
    <att type="real" name="Z-score" value="20.774785228509167"/>
    <att type="integer" name="#GeneInGOAndHitList" value="7"/>
    <att type="integer" name="#GeneInGO" value="108"/>
    <att type="integer" name="#GeneInHitList" value="31"/>
    <att type="integer" name="#TotalGeneInLibrary" value="30304"/>
    <att type="real" name="%InGO" value="22.580645161290324"/>
    <att type="real" name="STDV %InGO" value="7.509518648353264"/>
    <att type="real" name="BestLogPInGroup" value="-11.884086017909675"/>
    <att type="real" name="BestEnrichmentInGroup" value="651.6989247311827"/>
    <att type="integer" name="FirstInGroupByEnrichment" value="0"/>
    <att type="integer" name="FirstInGroupByLogP" value="0"/>
    <att type="string" name="GeneID" value="207|2475|3667|4846|5564|5728|6774"/>
    <att type="integer" name="_RANK_" value="1"/>
    <att type="string" name="_PATTERN_" value="M1"/>
    <att type="string" name="CLUSTER_LABEL" value=" "/>
    <att type="integer" name="#COUNT_001" value="7"/>
    <att type="integer" name="_MEMBER_MyList" value="1"/>
    <att type="real" name="_LogP_MyList" value="-10.83298170739225"/>
    <att type="string" name="Gene" value="hsa04931"/>
    <att type="integer" name="GiniIndex" value="0"/>
    <att type="integer" name="CategoryID" value="24"/>
    <att type="string" name="PARENT_GO" value=""/>
    <att type="integer" name="EvidenceCutoff" value="0"/>
    <graphics type="CIRCLE" x="152.56667582331693" y="240.27709954577512"/>
  </node>
  <node label="hsa05221" id="99">
    <att type="string" name="canonicalName" value="hsa05221"/>
    <att type="string" name="Description" value="Acute myeloid leukemia"/>
    <att type="string" name="Category" value="KEGG Pathway"/>
    <att type="real" name="LogP" value="-10.18404812422815"/>
    <att type="real" name="Log(q-value)" value="-7.961429429716481"/>
    <att type="integer" name="GROUP_ID" value="12"/>
    <att type="string" name="Hits" value="AKT1|ARAF|CCND1|MTOR|RAF1|STAT3"/>
    <att type="real" name="Enrichment" value="87.54164660568127"/>
    <att type="real" name="Z-score" value="22.69285483203391"/>
    <att type="integer" name="#GeneInGOAndHitList" value="6"/>
    <att type="integer" name="#GeneInGO" value="67"/>
    <att type="integer" name="#GeneInHitList" value="31"/>
    <att type="integer" name="#TotalGeneInLibrary" value="30304"/>
    <att type="real" name="%InGO" value="19.35483870967742"/>
    <att type="real" name="STDV %InGO" value="7.095828146194513"/>
    <att type="real" name="BestLogPInGroup" value="-11.884086017909675"/>
    <att type="real" name="BestEnrichmentInGroup" value="651.6989247311827"/>
    <att type="integer" name="FirstInGroupByEnrichment" value="0"/>
    <att type="integer" name="FirstInGroupByLogP" value="0"/>
    <att type="string" name="GeneID" value="207|369|595|2475|5894|6774"/>
    <att type="integer" name="_RANK_" value="1"/>
    <att type="string" name="_PATTERN_" value="M1"/>
    <att type="string" name="CLUSTER_LABEL" value=" "/>
    <att type="integer" name="#COUNT_001" value="6"/>
    <att type="integer" name="_MEMBER_MyList" value="1"/>
    <att type="real" name="_LogP_MyList" value="-10.18404812422815"/>
    <att type="string" name="Gene" value="hsa05221"/>
    <att type="integer" name="GiniIndex" value="0"/>
    <att type="integer" name="CategoryID" value="24"/>
    <att type="string" name="PARENT_GO" value=""/>
    <att type="integer" name="EvidenceCutoff" value="0"/>
    <graphics type="CIRCLE" x="328.53144603186485" y="203.23338937525156"/>
  </node>
  <node label="hsa04920" id="100">
    <att type="string" name="canonicalName" value="hsa04920"/>
    <att type="string" name="Description" value="Adipocytokine signaling pathway"/>
    <att type="string" name="Category" value="KEGG Pathway"/>
    <att type="real" name="LogP" value="-10.105037426963461"/>
    <att type="real" name="Log(q-value)" value="-7.892105999854923"/>
    <att type="integer" name="GROUP_ID" value="12"/>
    <att type="string" name="Hits" value="AKT1|MTOR|IRS1|JAK2|PRKAB1|STAT3"/>
    <att type="real" name="Enrichment" value="85.00420757363254"/>
    <att type="real" name="Z-score" value="22.354580667391332"/>
    <att type="integer" name="#GeneInGOAndHitList" value="6"/>
    <att type="integer" name="#GeneInGO" value="69"/>
    <att type="integer" name="#GeneInHitList" value="31"/>
    <att type="integer" name="#TotalGeneInLibrary" value="30304"/>
    <att type="real" name="%InGO" value="19.35483870967742"/>
    <att type="real" name="STDV %InGO" value="7.095828146194513"/>
    <att type="real" name="BestLogPInGroup" value="-11.884086017909675"/>
    <att type="real" name="BestEnrichmentInGroup" value="651.6989247311827"/>
    <att type="integer" name="FirstInGroupByEnrichment" value="0"/>
    <att type="integer" name="FirstInGroupByLogP" value="0"/>
    <att type="string" name="GeneID" value="207|2475|3667|3717|5564|6774"/>
    <att type="integer" name="_RANK_" value="1"/>
    <att type="string" name="_PATTERN_" value="M1"/>
    <att type="string" name="CLUSTER_LABEL" value=" "/>
    <att type="integer" name="#COUNT_001" value="6"/>
    <att type="integer" name="_MEMBER_MyList" value="1"/>
    <att type="real" name="_LogP_MyList" value="-10.105037426963461"/>
    <att type="string" name="Gene" value="hsa04920"/>
    <att type="integer" name="GiniIndex" value="0"/>
    <att type="integer" name="CategoryID" value="24"/>
    <att type="string" name="PARENT_GO" value=""/>
    <att type="integer" name="EvidenceCutoff" value="0"/>
    <graphics type="CIRCLE" x="157.4438334166016" y="155.84279212264283"/>
  </node>
  <node label="GO:0048009" id="101">
    <att type="string" name="canonicalName" value="GO:0048009"/>
    <att type="string" name="Description" value="insulin-like growth factor receptor signaling pathway"/>
    <att type="string" name="Category" value="GO Biological Processes"/>
    <att type="real" name="LogP" value="-9.875810514296665"/>
    <att type="real" name="Log(q-value)" value="-7.6877026709131595"/>
    <att type="integer" name="GROUP_ID" value="12"/>
    <att type="string" name="Hits" value="AKT1|AR|IGF1R|IRS1|RAF1"/>
    <att type="real" name="Enrichment" value="157.66909469302811"/>
    <att type="real" name="Z-score" value="27.927520529367417"/>
    <att type="integer" name="#GeneInGOAndHitList" value="5"/>
    <att type="integer" name="#GeneInGO" value="31"/>
    <att type="integer" name="#GeneInHitList" value="31"/>
    <att type="integer" name="#TotalGeneInLibrary" value="30304"/>
    <att type="real" name="%InGO" value="16.129032258064516"/>
    <att type="real" name="STDV %InGO" value="6.605856502852811"/>
    <att type="real" name="BestLogPInGroup" value="-11.884086017909675"/>
    <att type="real" name="BestEnrichmentInGroup" value="651.6989247311827"/>
    <att type="integer" name="FirstInGroupByEnrichment" value="0"/>
    <att type="integer" name="FirstInGroupByLogP" value="0"/>
    <att type="string" name="GeneID" value="207|367|3480|3667|5894"/>
    <att type="integer" name="_RANK_" value="1"/>
    <att type="string" name="_PATTERN_" value="M1"/>
    <att type="string" name="CLUSTER_LABEL" value=" "/>
    <att type="integer" name="#COUNT_001" value="5"/>
    <att type="integer" name="_MEMBER_MyList" value="1"/>
    <att type="real" name="_LogP_MyList" value="-9.875810514296665"/>
    <att type="string" name="Gene" value="GO:0048009"/>
    <att type="integer" name="GiniIndex" value="0"/>
    <att type="integer" name="CategoryID" value="19"/>
    <att type="string" name="PARENT_GO" value="19_GO:0050896 response to stimulus"/>
    <att type="integer" name="EvidenceCutoff" value="0"/>
    <graphics type="CIRCLE" x="244.79741273701313" y="221.6717148912465"/>
  </node>
  <node label="WP5353" id="102">
    <att type="string" name="canonicalName" value="WP5353"/>
    <att type="string" name="Description" value="A network map of Macrophage-stimulating protein (MSP) signaling"/>
    <att type="string" name="Category" value="WikiPathways"/>
    <att type="real" name="LogP" value="-9.643504577303963"/>
    <att type="real" name="Log(q-value)" value="-7.4788778297699805"/>
    <att type="integer" name="GROUP_ID" value="12"/>
    <att type="string" name="Hits" value="AKT1|MTOR|IGF1R|PTEN|RAF1|TP53"/>
    <att type="real" name="Enrichment" value="71.5279307631786"/>
    <att type="real" name="Z-score" value="20.464559322138694"/>
    <att type="integer" name="#GeneInGOAndHitList" value="6"/>
    <att type="integer" name="#GeneInGO" value="82"/>
    <att type="integer" name="#GeneInHitList" value="31"/>
    <att type="integer" name="#TotalGeneInLibrary" value="30304"/>
    <att type="real" name="%InGO" value="19.35483870967742"/>
    <att type="real" name="STDV %InGO" value="7.095828146194513"/>
    <att type="real" name="BestLogPInGroup" value="-11.884086017909675"/>
    <att type="real" name="BestEnrichmentInGroup" value="651.6989247311827"/>
    <att type="integer" name="FirstInGroupByEnrichment" value="0"/>
    <att type="integer" name="FirstInGroupByLogP" value="0"/>
    <att type="string" name="GeneID" value="207|2475|3480|5728|5894|7157"/>
    <att type="integer" name="_RANK_" value="1"/>
    <att type="string" name="_PATTERN_" value="M1"/>
    <att type="string" name="CLUSTER_LABEL" value=" "/>
    <att type="integer" name="#COUNT_001" value="6"/>
    <att type="integer" name="_MEMBER_MyList" value="1"/>
    <att type="real" name="_LogP_MyList" value="-9.643504577303963"/>
    <att type="string" name="Gene" value="WP5353"/>
    <att type="integer" name="GiniIndex" value="0"/>
    <att type="integer" name="CategoryID" value="27"/>
    <att type="string" name="PARENT_GO" value=""/>
    <att type="integer" name="EvidenceCutoff" value="0"/>
    <graphics type="CIRCLE" x="243.7222908100984" y="424.10590747143823"/>
  </node>
  <node label="hsa04211" id="103">
    <att type="string" name="canonicalName" value="hsa04211"/>
    <att type="string" name="Description" value="Longevity regulating pathway"/>
    <att type="string" name="Category" value="KEGG Pathway"/>
    <att type="real" name="LogP" value="-9.425670520944093"/>
    <att type="real" name="Log(q-value)" value="-7.2860260614971875"/>
    <att type="integer" name="GROUP_ID" value="12"/>
    <att type="string" name="Hits" value="AKT1|MTOR|IGF1R|IRS1|PRKAB1|TP53"/>
    <att type="real" name="Enrichment" value="65.9021384559623"/>
    <att type="real" name="Z-score" value="19.621790748849985"/>
    <att type="integer" name="#GeneInGOAndHitList" value="6"/>
    <att type="integer" name="#GeneInGO" value="89"/>
    <att type="integer" name="#GeneInHitList" value="31"/>
    <att type="integer" name="#TotalGeneInLibrary" value="30304"/>
    <att type="real" name="%InGO" value="19.35483870967742"/>
    <att type="real" name="STDV %InGO" value="7.095828146194513"/>
    <att type="real" name="BestLogPInGroup" value="-11.884086017909675"/>
    <att type="real" name="BestEnrichmentInGroup" value="651.6989247311827"/>
    <att type="integer" name="FirstInGroupByEnrichment" value="0"/>
    <att type="integer" name="FirstInGroupByLogP" value="0"/>
    <att type="string" name="GeneID" value="207|2475|3480|3667|5564|7157"/>
    <att type="integer" name="_RANK_" value="1"/>
    <att type="string" name="_PATTERN_" value="M1"/>
    <att type="string" name="CLUSTER_LABEL" value=" "/>
    <att type="integer" name="#COUNT_001" value="6"/>
    <att type="integer" name="_MEMBER_MyList" value="1"/>
    <att type="real" name="_LogP_MyList" value="-9.425670520944093"/>
    <att type="string" name="Gene" value="hsa04211"/>
    <att type="integer" name="GiniIndex" value="0"/>
    <att type="integer" name="CategoryID" value="24"/>
    <att type="string" name="PARENT_GO" value=""/>
    <att type="integer" name="EvidenceCutoff" value="0"/>
    <graphics type="CIRCLE" x="274.3055187075289" y="434.49763107407864"/>
  </node>
  <node label="hsa04152" id="104">
    <att type="string" name="canonicalName" value="hsa04152"/>
    <att type="string" name="Description" value="AMPK signaling pathway"/>
    <att type="string" name="Category" value="KEGG Pathway"/>
    <att type="real" name="LogP" value="-8.615065823159208"/>
    <att type="real" name="Log(q-value)" value="-6.547349088633282"/>
    <att type="integer" name="GROUP_ID" value="12"/>
    <att type="string" name="Hits" value="AKT1|CCND1|MTOR|IGF1R|IRS1|PRKAB1"/>
    <att type="real" name="Enrichment" value="48.473473740335905"/>
    <att type="real" name="Z-score" value="16.74396948539869"/>
    <att type="integer" name="#GeneInGOAndHitList" value="6"/>
    <att type="integer" name="#GeneInGO" value="121"/>
    <att type="integer" name="#GeneInHitList" value="31"/>
    <att type="integer" name="#TotalGeneInLibrary" value="30304"/>
    <att type="real" name="%InGO" value="19.35483870967742"/>
    <att type="real" name="STDV %InGO" value="7.095828146194513"/>
    <att type="real" name="BestLogPInGroup" value="-11.884086017909675"/>
    <att type="real" name="BestEnrichmentInGroup" value="651.6989247311827"/>
    <att type="integer" name="FirstInGroupByEnrichment" value="0"/>
    <att type="integer" name="FirstInGroupByLogP" value="0"/>
    <att type="string" name="GeneID" value="207|595|2475|3480|3667|5564"/>
    <att type="integer" name="_RANK_" value="1"/>
    <att type="string" name="_PATTERN_" value="M1"/>
    <att type="string" name="CLUSTER_LABEL" value=" "/>
    <att type="integer" name="#COUNT_001" value="6"/>
    <att type="integer" name="_MEMBER_MyList" value="1"/>
    <att type="real" name="_LogP_MyList" value="-8.615065823159208"/>
    <att type="string" name="Gene" value="hsa04152"/>
    <att type="integer" name="GiniIndex" value="0"/>
    <att type="integer" name="CategoryID" value="24"/>
    <att type="string" name="PARENT_GO" value=""/>
    <att type="integer" name="EvidenceCutoff" value="0"/>
    <graphics type="CIRCLE" x="358.08635652173587" y="269.34826460259467"/>
  </node>
  <node label="WP4549" id="105">
    <att type="string" name="canonicalName" value="WP4549"/>
    <att type="string" name="Description" value="Fragile X syndrome"/>
    <att type="string" name="Category" value="WikiPathways"/>
    <att type="real" name="LogP" value="-8.593471744020968"/>
    <att type="real" name="Log(q-value)" value="-6.528034775789941"/>
    <att type="integer" name="GROUP_ID" value="12"/>
    <att type="string" name="Hits" value="AKT1|ARAF|EIF4G1|MTOR|PTEN|RAF1"/>
    <att type="real" name="Enrichment" value="48.07615018508725"/>
    <att type="real" name="Z-score" value="16.672578735349244"/>
    <att type="integer" name="#GeneInGOAndHitList" value="6"/>
    <att type="integer" name="#GeneInGO" value="122"/>
    <att type="integer" name="#GeneInHitList" value="31"/>
    <att type="integer" name="#TotalGeneInLibrary" value="30304"/>
    <att type="real" name="%InGO" value="19.35483870967742"/>
    <att type="real" name="STDV %InGO" value="7.095828146194513"/>
    <att type="real" name="BestLogPInGroup" value="-11.884086017909675"/>
    <att type="real" name="BestEnrichmentInGroup" value="651.6989247311827"/>
    <att type="integer" name="FirstInGroupByEnrichment" value="0"/>
    <att type="integer" name="FirstInGroupByLogP" value="0"/>
    <att type="string" name="GeneID" value="207|369|1981|2475|5728|5894"/>
    <att type="integer" name="_RANK_" value="1"/>
    <att type="string" name="_PATTERN_" value="M1"/>
    <att type="string" name="CLUSTER_LABEL" value=" "/>
    <att type="integer" name="#COUNT_001" value="6"/>
    <att type="integer" name="_MEMBER_MyList" value="1"/>
    <att type="real" name="_LogP_MyList" value="-8.593471744020968"/>
    <att type="string" name="Gene" value="WP4549"/>
    <att type="integer" name="GiniIndex" value="0"/>
    <att type="integer" name="CategoryID" value="27"/>
    <att type="string" name="PARENT_GO" value=""/>
    <att type="integer" name="EvidenceCutoff" value="0"/>
    <graphics type="CIRCLE" x="344.0076911668476" y="343.6940976590703"/>
  </node>
  <node label="WP4300" id="106">
    <att type="string" name="canonicalName" value="WP4300"/>
    <att type="string" name="Description" value="Extracellular vesicles in the crosstalk of cardiac cells"/>
    <att type="string" name="Category" value="WikiPathways"/>
    <att type="real" name="LogP" value="-8.276075620627592"/>
    <att type="real" name="Log(q-value)" value="-6.234956654595461"/>
    <att type="integer" name="GROUP_ID" value="13"/>
    <att type="string" name="Hits" value="BIRC5|EGFR|PTEN|STAT3"/>
    <att type="real" name="Enrichment" value="186.19969278033793"/>
    <att type="real" name="Z-score" value="27.167294484575667"/>
    <att type="integer" name="#GeneInGOAndHitList" value="4"/>
    <att type="integer" name="#GeneInGO" value="21"/>
    <att type="integer" name="#GeneInHitList" value="31"/>
    <att type="integer" name="#TotalGeneInLibrary" value="30304"/>
    <att type="real" name="%InGO" value="12.903225806451612"/>
    <att type="real" name="STDV %InGO" value="6.021009840370212"/>
    <att type="real" name="BestLogPInGroup" value="-11.455662478026607"/>
    <att type="real" name="BestEnrichmentInGroup" value="186.19969278033793"/>
    <att type="integer" name="FirstInGroupByEnrichment" value="0"/>
    <att type="integer" name="FirstInGroupByLogP" value="0"/>
    <att type="string" name="GeneID" value="332|1956|5728|6774"/>
    <att type="integer" name="_RANK_" value="1"/>
    <att type="string" name="_PATTERN_" value="M1"/>
    <att type="string" name="CLUSTER_LABEL" value=" "/>
    <att type="integer" name="#COUNT_001" value="4"/>
    <att type="integer" name="_MEMBER_MyList" value="1"/>
    <att type="real" name="_LogP_MyList" value="-8.276075620627592"/>
    <att type="string" name="Gene" value="WP4300"/>
    <att type="integer" name="GiniIndex" value="0"/>
    <att type="integer" name="CategoryID" value="27"/>
    <att type="string" name="PARENT_GO" value=""/>
    <att type="integer" name="EvidenceCutoff" value="0"/>
    <graphics type="CIRCLE" x="195.34571621142604" y="383.61036858958937"/>
  </node>
  <node label="M127" id="107">
    <att type="string" name="canonicalName" value="M127"/>
    <att type="string" name="Description" value="PID ERBB1 RECEPTOR PROXIMAL PATHWAY"/>
    <att type="string" name="Category" value="Canonical Pathways"/>
    <att type="real" name="LogP" value="-5.207298197167689"/>
    <att type="real" name="Log(q-value)" value="-3.551909353811902"/>
    <att type="integer" name="GROUP_ID" value="13"/>
    <att type="string" name="Hits" value="EGFR|STAT1|STAT3"/>
    <att type="real" name="Enrichment" value="83.78986175115207"/>
    <att type="real" name="Z-score" value="15.682239143008893"/>
    <att type="integer" name="#GeneInGOAndHitList" value="3"/>
    <att type="integer" name="#GeneInGO" value="35"/>
    <att type="integer" name="#GeneInHitList" value="31"/>
    <att type="integer" name="#TotalGeneInLibrary" value="30304"/>
    <att type="real" name="%InGO" value="9.67741935483871"/>
    <att type="real" name="STDV %InGO" value="5.310031559697429"/>
    <att type="real" name="BestLogPInGroup" value="-11.455662478026607"/>
    <att type="real" name="BestEnrichmentInGroup" value="186.19969278033793"/>
    <att type="integer" name="FirstInGroupByEnrichment" value="0"/>
    <att type="integer" name="FirstInGroupByLogP" value="0"/>
    <att type="string" name="GeneID" value="1956|6772|6774"/>
    <att type="integer" name="_RANK_" value="1"/>
    <att type="string" name="_PATTERN_" value="M1"/>
    <att type="string" name="CLUSTER_LABEL" value=" "/>
    <att type="integer" name="#COUNT_001" value="3"/>
    <att type="integer" name="_MEMBER_MyList" value="1"/>
    <att type="real" name="_LogP_MyList" value="-5.207298197167689"/>
    <att type="string" name="Gene" value="M127"/>
    <att type="integer" name="GiniIndex" value="0"/>
    <att type="integer" name="CategoryID" value="11"/>
    <att type="string" name="PARENT_GO" value=""/>
    <att type="integer" name="EvidenceCutoff" value="0"/>
    <graphics type="CIRCLE" x="357.17635380739426" y="444.95911088969586"/>
  </node>
  <node label="WP5362" id="108">
    <att type="string" name="canonicalName" value="WP5362"/>
    <att type="string" name="Description" value="TAR syndrome"/>
    <att type="string" name="Category" value="WikiPathways"/>
    <att type="real" name="LogP" value="-4.4327198443704425"/>
    <att type="real" name="Log(q-value)" value="-2.8984942056920566"/>
    <att type="integer" name="GROUP_ID" value="13"/>
    <att type="string" name="Hits" value="EGFR|MET|STAT3"/>
    <att type="real" name="Enrichment" value="46.54992319508448"/>
    <att type="real" name="Z-score" value="11.581259129984764"/>
    <att type="integer" name="#GeneInGOAndHitList" value="3"/>
    <att type="integer" name="#GeneInGO" value="63"/>
    <att type="integer" name="#GeneInHitList" value="31"/>
    <att type="integer" name="#TotalGeneInLibrary" value="30304"/>
    <att type="real" name="%InGO" value="9.67741935483871"/>
    <att type="real" name="STDV %InGO" value="5.310031559697429"/>
    <att type="real" name="BestLogPInGroup" value="-11.455662478026607"/>
    <att type="real" name="BestEnrichmentInGroup" value="186.19969278033793"/>
    <att type="integer" name="FirstInGroupByEnrichment" value="0"/>
    <att type="integer" name="FirstInGroupByLogP" value="0"/>
    <att type="string" name="GeneID" value="1956|4233|6774"/>
    <att type="integer" name="_RANK_" value="1"/>
    <att type="string" name="_PATTERN_" value="M1"/>
    <att type="string" name="CLUSTER_LABEL" value=" "/>
    <att type="integer" name="#COUNT_001" value="3"/>
    <att type="integer" name="_MEMBER_MyList" value="1"/>
    <att type="real" name="_LogP_MyList" value="-4.4327198443704425"/>
    <att type="string" name="Gene" value="WP5362"/>
    <att type="integer" name="GiniIndex" value="0"/>
    <att type="integer" name="CategoryID" value="27"/>
    <att type="string" name="PARENT_GO" value=""/>
    <att type="integer" name="EvidenceCutoff" value="0"/>
    <graphics type="CIRCLE" x="211.68828312995757" y="207.62267880024697"/>
  </node>
  <node label="hsa05171" id="109">
    <att type="string" name="canonicalName" value="hsa05171"/>
    <att type="string" name="Description" value="Coronavirus disease - COVID-19"/>
    <att type="string" name="Category" value="KEGG Pathway"/>
    <att type="real" name="LogP" value="-2.76968605026042"/>
    <att type="real" name="Log(q-value)" value="-1.381779598003632"/>
    <att type="integer" name="GROUP_ID" value="13"/>
    <att type="string" name="Hits" value="EGFR|STAT1|STAT3"/>
    <att type="real" name="Enrichment" value="12.640711902113459"/>
    <att type="real" name="Z-score" value="5.695584591257526"/>
    <att type="integer" name="#GeneInGOAndHitList" value="3"/>
    <att type="integer" name="#GeneInGO" value="232"/>
    <att type="integer" name="#GeneInHitList" value="31"/>
    <att type="integer" name="#TotalGeneInLibrary" value="30304"/>
    <att type="real" name="%InGO" value="9.67741935483871"/>
    <att type="real" name="STDV %InGO" value="5.310031559697429"/>
    <att type="real" name="BestLogPInGroup" value="-11.455662478026607"/>
    <att type="real" name="BestEnrichmentInGroup" value="186.19969278033793"/>
    <att type="integer" name="FirstInGroupByEnrichment" value="0"/>
    <att type="integer" name="FirstInGroupByLogP" value="0"/>
    <att type="string" name="GeneID" value="1956|6772|6774"/>
    <att type="integer" name="_RANK_" value="1"/>
    <att type="string" name="_PATTERN_" value="M1"/>
    <att type="string" name="CLUSTER_LABEL" value=" "/>
    <att type="integer" name="#COUNT_001" value="3"/>
    <att type="integer" name="_MEMBER_MyList" value="1"/>
    <att type="real" name="_LogP_MyList" value="-2.76968605026042"/>
    <att type="string" name="Gene" value="hsa05171"/>
    <att type="integer" name="GiniIndex" value="0"/>
    <att type="integer" name="CategoryID" value="24"/>
    <att type="string" name="PARENT_GO" value=""/>
    <att type="integer" name="EvidenceCutoff" value="0"/>
    <graphics type="CIRCLE" x="211.29056000133693" y="315.12770946779403"/>
  </node>
  <node label="R-HSA-8848021" id="110">
    <att type="string" name="canonicalName" value="R-HSA-8848021"/>
    <att type="string" name="Description" value="Signaling by PTK6"/>
    <att type="string" name="Category" value="Reactome Gene Sets"/>
    <att type="real" name="LogP" value="-10.767085680891066"/>
    <att type="real" name="Log(q-value)" value="-8.499796591459935"/>
    <att type="integer" name="GROUP_ID" value="14"/>
    <att type="string" name="Hits" value="AKT1|CCND1|EGFR|ERBB2|ERBB3|STAT3"/>
    <att type="real" name="Enrichment" value="108.61648745519713"/>
    <att type="real" name="Z-score" value="25.328468609458383"/>
    <att type="integer" name="#GeneInGOAndHitList" value="6"/>
    <att type="integer" name="#GeneInGO" value="54"/>
    <att type="integer" name="#GeneInHitList" value="31"/>
    <att type="integer" name="#TotalGeneInLibrary" value="30304"/>
    <att type="real" name="%InGO" value="19.35483870967742"/>
    <att type="real" name="STDV %InGO" value="7.095828146194513"/>
    <att type="real" name="BestLogPInGroup" value="-11.365034108519014"/>
    <att type="real" name="BestEnrichmentInGroup" value="209.47465437788017"/>
    <att type="integer" name="FirstInGroupByEnrichment" value="0"/>
    <att type="integer" name="FirstInGroupByLogP" value="0"/>
    <att type="string" name="GeneID" value="207|595|1956|2064|2065|6774"/>
    <att type="integer" name="_RANK_" value="1"/>
    <att type="string" name="_PATTERN_" value="M1"/>
    <att type="string" name="CLUSTER_LABEL" value=" "/>
    <att type="integer" name="#COUNT_001" value="6"/>
    <att type="integer" name="_MEMBER_MyList" value="1"/>
    <att type="real" name="_LogP_MyList" value="-10.767085680891066"/>
    <att type="string" name="Gene" value="R-HSA-8848021"/>
    <att type="integer" name="GiniIndex" value="0"/>
    <att type="integer" name="CategoryID" value="6"/>
    <att type="string" name="PARENT_GO" value=""/>
    <att type="integer" name="EvidenceCutoff" value="0"/>
    <graphics type="CIRCLE" x="228.70027243324807" y="169.01233619968013"/>
  </node>
  <node label="R-HSA-9006927" id="111">
    <att type="string" name="canonicalName" value="R-HSA-9006927"/>
    <att type="string" name="Description" value="Signaling by Non-Receptor Tyrosine Kinases"/>
    <att type="string" name="Category" value="Reactome Gene Sets"/>
    <att type="real" name="LogP" value="-10.767085680891066"/>
    <att type="real" name="Log(q-value)" value="-8.499796591459935"/>
    <att type="integer" name="GROUP_ID" value="14"/>
    <att type="string" name="Hits" value="AKT1|CCND1|EGFR|ERBB2|ERBB3|STAT3"/>
    <att type="real" name="Enrichment" value="108.61648745519713"/>
    <att type="real" name="Z-score" value="25.328468609458383"/>
    <att type="integer" name="#GeneInGOAndHitList" value="6"/>
    <att type="integer" name="#GeneInGO" value="54"/>
    <att type="integer" name="#GeneInHitList" value="31"/>
    <att type="integer" name="#TotalGeneInLibrary" value="30304"/>
    <att type="real" name="%InGO" value="19.35483870967742"/>
    <att type="real" name="STDV %InGO" value="7.095828146194513"/>
    <att type="real" name="BestLogPInGroup" value="-11.365034108519014"/>
    <att type="real" name="BestEnrichmentInGroup" value="209.47465437788017"/>
    <att type="integer" name="FirstInGroupByEnrichment" value="0"/>
    <att type="integer" name="FirstInGroupByLogP" value="0"/>
    <att type="string" name="GeneID" value="207|595|1956|2064|2065|6774"/>
    <att type="integer" name="_RANK_" value="1"/>
    <att type="string" name="_PATTERN_" value="M1"/>
    <att type="string" name="CLUSTER_LABEL" value=" "/>
    <att type="integer" name="#COUNT_001" value="6"/>
    <att type="integer" name="_MEMBER_MyList" value="1"/>
    <att type="real" name="_LogP_MyList" value="-10.767085680891066"/>
    <att type="string" name="Gene" value="R-HSA-9006927"/>
    <att type="integer" name="GiniIndex" value="0"/>
    <att type="integer" name="CategoryID" value="6"/>
    <att type="string" name="PARENT_GO" value=""/>
    <att type="integer" name="EvidenceCutoff" value="0"/>
    <graphics type="CIRCLE" x="279.82971658467045" y="416.2463221682953"/>
  </node>
  <node label="GO:0050678" id="112">
    <att type="string" name="canonicalName" value="GO:0050678"/>
    <att type="string" name="Description" value="regulation of epithelial cell proliferation"/>
    <att type="string" name="Category" value="GO Biological Processes"/>
    <att type="real" name="LogP" value="-8.225367947963743"/>
    <att type="real" name="Log(q-value)" value="-6.192764832854142"/>
    <att type="integer" name="GROUP_ID" value="14"/>
    <att type="string" name="Hits" value="AKT1|AR|CCND1|EGFR|ERBB2|RB1|STAT1|STAT3"/>
    <att type="real" name="Enrichment" value="19.214710311484506"/>
    <att type="real" name="Z-score" value="11.838634071145577"/>
    <att type="integer" name="#GeneInGOAndHitList" value="8"/>
    <att type="integer" name="#GeneInGO" value="407"/>
    <att type="integer" name="#GeneInHitList" value="31"/>
    <att type="integer" name="#TotalGeneInLibrary" value="30304"/>
    <att type="real" name="%InGO" value="25.806451612903224"/>
    <att type="real" name="STDV %InGO" value="7.858983387512676"/>
    <att type="real" name="BestLogPInGroup" value="-11.365034108519014"/>
    <att type="real" name="BestEnrichmentInGroup" value="209.47465437788017"/>
    <att type="integer" name="FirstInGroupByEnrichment" value="0"/>
    <att type="integer" name="FirstInGroupByLogP" value="0"/>
    <att type="string" name="GeneID" value="207|367|595|1956|2064|5925|6772|6774"/>
    <att type="integer" name="_RANK_" value="1"/>
    <att type="string" name="_PATTERN_" value="M1"/>
    <att type="string" name="CLUSTER_LABEL" value=" "/>
    <att type="integer" name="#COUNT_001" value="8"/>
    <att type="integer" name="_MEMBER_MyList" value="1"/>
    <att type="real" name="_LogP_MyList" value="-8.225367947963743"/>
    <att type="string" name="Gene" value="GO:0050678"/>
    <att type="integer" name="GiniIndex" value="0"/>
    <att type="integer" name="CategoryID" value="19"/>
    <att type="string" name="PARENT_GO" value="19_GO:0050789 regulation of biological process"/>
    <att type="integer" name="EvidenceCutoff" value="0"/>
    <graphics type="CIRCLE" x="255.70637256118806" y="388.4799952172409"/>
  </node>
  <node label="GO:0009314" id="113">
    <att type="string" name="canonicalName" value="GO:0009314"/>
    <att type="string" name="Description" value="response to radiation"/>
    <att type="string" name="Category" value="GO Biological Processes"/>
    <att type="real" name="LogP" value="-8.111000337532198"/>
    <att type="real" name="Log(q-value)" value="-6.090865862982194"/>
    <att type="integer" name="GROUP_ID" value="14"/>
    <att type="string" name="Hits" value="AKT1|ATM|ATR|CCND1|CASP7|EGFR|TP53|CHEK2"/>
    <att type="real" name="Enrichment" value="18.575741322504022"/>
    <att type="real" name="Z-score" value="11.62086703256045"/>
    <att type="integer" name="#GeneInGOAndHitList" value="8"/>
    <att type="integer" name="#GeneInGO" value="421"/>
    <att type="integer" name="#GeneInHitList" value="31"/>
    <att type="integer" name="#TotalGeneInLibrary" value="30304"/>
    <att type="real" name="%InGO" value="25.806451612903224"/>
    <att type="real" name="STDV %InGO" value="7.858983387512676"/>
    <att type="real" name="BestLogPInGroup" value="-11.365034108519014"/>
    <att type="real" name="BestEnrichmentInGroup" value="209.47465437788017"/>
    <att type="integer" name="FirstInGroupByEnrichment" value="0"/>
    <att type="integer" name="FirstInGroupByLogP" value="0"/>
    <att type="string" name="GeneID" value="207|472|545|595|840|1956|7157|11200"/>
    <att type="integer" name="_RANK_" value="1"/>
    <att type="string" name="_PATTERN_" value="M1"/>
    <att type="string" name="CLUSTER_LABEL" value=" "/>
    <att type="integer" name="#COUNT_001" value="8"/>
    <att type="integer" name="_MEMBER_MyList" value="1"/>
    <att type="real" name="_LogP_MyList" value="-8.111000337532198"/>
    <att type="string" name="Gene" value="GO:0009314"/>
    <att type="integer" name="GiniIndex" value="0"/>
    <att type="integer" name="CategoryID" value="19"/>
    <att type="string" name="PARENT_GO" value="19_GO:0050896 response to stimulus"/>
    <att type="integer" name="EvidenceCutoff" value="0"/>
    <graphics type="CIRCLE" x="305.84264322902993" y="338.2152603949099"/>
  </node>
  <node label="GO:0009411" id="114">
    <att type="string" name="canonicalName" value="GO:0009411"/>
    <att type="string" name="Description" value="response to UV"/>
    <att type="string" name="Category" value="GO Biological Processes"/>
    <att type="real" name="LogP" value="-8.018970752416259"/>
    <att type="real" name="Log(q-value)" value="-6.010956910542108"/>
    <att type="integer" name="GROUP_ID" value="14"/>
    <att type="string" name="Hits" value="AKT1|ATR|CCND1|CASP7|EGFR|TP53"/>
    <att type="real" name="Enrichment" value="38.5874363327674"/>
    <att type="real" name="Z-score" value="14.866281996484032"/>
    <att type="integer" name="#GeneInGOAndHitList" value="6"/>
    <att type="integer" name="#GeneInGO" value="152"/>
    <att type="integer" name="#GeneInHitList" value="31"/>
    <att type="integer" name="#TotalGeneInLibrary" value="30304"/>
    <att type="real" name="%InGO" value="19.35483870967742"/>
    <att type="real" name="STDV %InGO" value="7.095828146194513"/>
    <att type="real" name="BestLogPInGroup" value="-11.365034108519014"/>
    <att type="real" name="BestEnrichmentInGroup" value="209.47465437788017"/>
    <att type="integer" name="FirstInGroupByEnrichment" value="0"/>
    <att type="integer" name="FirstInGroupByLogP" value="0"/>
    <att type="string" name="GeneID" value="207|545|595|840|1956|7157"/>
    <att type="integer" name="_RANK_" value="1"/>
    <att type="string" name="_PATTERN_" value="M1"/>
    <att type="string" name="CLUSTER_LABEL" value=" "/>
    <att type="integer" name="#COUNT_001" value="6"/>
    <att type="integer" name="_MEMBER_MyList" value="1"/>
    <att type="real" name="_LogP_MyList" value="-8.018970752416259"/>
    <att type="string" name="Gene" value="GO:0009411"/>
    <att type="integer" name="GiniIndex" value="0"/>
    <att type="integer" name="CategoryID" value="19"/>
    <att type="string" name="PARENT_GO" value="19_GO:0050896 response to stimulus"/>
    <att type="integer" name="EvidenceCutoff" value="0"/>
    <graphics type="CIRCLE" x="406.0498475839838" y="269.882256328824"/>
  </node>
  <node label="GO:0050679" id="115">
    <att type="string" name="canonicalName" value="GO:0050679"/>
    <att type="string" name="Description" value="positive regulation of epithelial cell proliferation"/>
    <att type="string" name="Category" value="GO Biological Processes"/>
    <att type="real" name="LogP" value="-7.086376072142163"/>
    <att type="real" name="Log(q-value)" value="-5.1696580166658155"/>
    <att type="integer" name="GROUP_ID" value="14"/>
    <att type="string" name="Hits" value="AKT1|AR|CCND1|EGFR|ERBB2|STAT3"/>
    <att type="real" name="Enrichment" value="26.90500147972773"/>
    <att type="real" name="Z-score" value="12.283597349363923"/>
    <att type="integer" name="#GeneInGOAndHitList" value="6"/>
    <att type="integer" name="#GeneInGO" value="218"/>
    <att type="integer" name="#GeneInHitList" value="31"/>
    <att type="integer" name="#TotalGeneInLibrary" value="30304"/>
    <att type="real" name="%InGO" value="19.35483870967742"/>
    <att type="real" name="STDV %InGO" value="7.095828146194513"/>
    <att type="real" name="BestLogPInGroup" value="-11.365034108519014"/>
    <att type="real" name="BestEnrichmentInGroup" value="209.47465437788017"/>
    <att type="integer" name="FirstInGroupByEnrichment" value="0"/>
    <att type="integer" name="FirstInGroupByLogP" value="0"/>
    <att type="string" name="GeneID" value="207|367|595|1956|2064|6774"/>
    <att type="integer" name="_RANK_" value="1"/>
    <att type="string" name="_PATTERN_" value="M1"/>
    <att type="string" name="CLUSTER_LABEL" value=" "/>
    <att type="integer" name="#COUNT_001" value="6"/>
    <att type="integer" name="_MEMBER_MyList" value="1"/>
    <att type="real" name="_LogP_MyList" value="-7.086376072142163"/>
    <att type="string" name="Gene" value="GO:0050679"/>
    <att type="integer" name="GiniIndex" value="0"/>
    <att type="integer" name="CategoryID" value="19"/>
    <att type="string" name="PARENT_GO" value="19_GO:0048518 positive regulation of biological process"/>
    <att type="integer" name="EvidenceCutoff" value="0"/>
    <graphics type="CIRCLE" x="355.685535486177" y="301.08807987257785"/>
  </node>
  <node label="GO:0070141" id="116">
    <att type="string" name="canonicalName" value="GO:0070141"/>
    <att type="string" name="Description" value="response to UV-A"/>
    <att type="string" name="Category" value="GO Biological Processes"/>
    <att type="real" name="LogP" value="-6.4557862141950375"/>
    <att type="real" name="Log(q-value)" value="-4.631760112222602"/>
    <att type="integer" name="GROUP_ID" value="14"/>
    <att type="string" name="Hits" value="AKT1|CCND1|EGFR"/>
    <att type="real" name="Enrichment" value="209.47465437788017"/>
    <att type="real" name="Z-score" value="24.9668397107254"/>
    <att type="integer" name="#GeneInGOAndHitList" value="3"/>
    <att type="integer" name="#GeneInGO" value="14"/>
    <att type="integer" name="#GeneInHitList" value="31"/>
    <att type="integer" name="#TotalGeneInLibrary" value="30304"/>
    <att type="real" name="%InGO" value="9.67741935483871"/>
    <att type="real" name="STDV %InGO" value="5.310031559697429"/>
    <att type="real" name="BestLogPInGroup" value="-11.365034108519014"/>
    <att type="real" name="BestEnrichmentInGroup" value="209.47465437788017"/>
    <att type="integer" name="FirstInGroupByEnrichment" value="0"/>
    <att type="integer" name="FirstInGroupByLogP" value="0"/>
    <att type="string" name="GeneID" value="207|595|1956"/>
    <att type="integer" name="_RANK_" value="1"/>
    <att type="string" name="_PATTERN_" value="M1"/>
    <att type="string" name="CLUSTER_LABEL" value=" "/>
    <att type="integer" name="#COUNT_001" value="3"/>
    <att type="integer" name="_MEMBER_MyList" value="1"/>
    <att type="real" name="_LogP_MyList" value="-6.4557862141950375"/>
    <att type="string" name="Gene" value="GO:0070141"/>
    <att type="integer" name="GiniIndex" value="0"/>
    <att type="integer" name="CategoryID" value="19"/>
    <att type="string" name="PARENT_GO" value="19_GO:0050896 response to stimulus"/>
    <att type="integer" name="EvidenceCutoff" value="0"/>
    <graphics type="CIRCLE" x="182.22939163122993" y="175.80621483397104"/>
  </node>
  <node label="GO:0045737" id="117">
    <att type="string" name="canonicalName" value="GO:0045737"/>
    <att type="string" name="Description" value="positive regulation of cyclin-dependent protein serine/threonine kinase activity"/>
    <att type="string" name="Category" value="GO Biological Processes"/>
    <att type="real" name="LogP" value="-6.359177225860528"/>
    <att type="real" name="Log(q-value)" value="-4.548001010424543"/>
    <att type="integer" name="GROUP_ID" value="14"/>
    <att type="string" name="Hits" value="AKT1|CCND1|EGFR"/>
    <att type="real" name="Enrichment" value="195.50967741935483"/>
    <att type="real" name="Z-score" value="24.11239252586555"/>
    <att type="integer" name="#GeneInGOAndHitList" value="3"/>
    <att type="integer" name="#GeneInGO" value="15"/>
    <att type="integer" name="#GeneInHitList" value="31"/>
    <att type="integer" name="#TotalGeneInLibrary" value="30304"/>
    <att type="real" name="%InGO" value="9.67741935483871"/>
    <att type="real" name="STDV %InGO" value="5.310031559697429"/>
    <att type="real" name="BestLogPInGroup" value="-11.365034108519014"/>
    <att type="real" name="BestEnrichmentInGroup" value="209.47465437788017"/>
    <att type="integer" name="FirstInGroupByEnrichment" value="0"/>
    <att type="integer" name="FirstInGroupByLogP" value="0"/>
    <att type="string" name="GeneID" value="207|595|1956"/>
    <att type="integer" name="_RANK_" value="1"/>
    <att type="string" name="_PATTERN_" value="M1"/>
    <att type="string" name="CLUSTER_LABEL" value=" "/>
    <att type="integer" name="#COUNT_001" value="3"/>
    <att type="integer" name="_MEMBER_MyList" value="1"/>
    <att type="real" name="_LogP_MyList" value="-6.359177225860528"/>
    <att type="string" name="Gene" value="GO:0045737"/>
    <att type="integer" name="GiniIndex" value="0"/>
    <att type="integer" name="CategoryID" value="19"/>
    <att type="string" name="PARENT_GO" value="19_GO:0048518 positive regulation of biological process"/>
    <att type="integer" name="EvidenceCutoff" value="0"/>
    <graphics type="CIRCLE" x="198.1496504484889" y="359.7090814866669"/>
  </node>
  <node label="WP3680" id="118">
    <att type="string" name="canonicalName" value="WP3680"/>
    <att type="string" name="Description" value="Physico-chemical features and toxicity-associated pathways"/>
    <att type="string" name="Category" value="WikiPathways"/>
    <att type="real" name="LogP" value="-6.209308699459333"/>
    <att type="real" name="Log(q-value)" value="-4.425131228437053"/>
    <att type="integer" name="GROUP_ID" value="14"/>
    <att type="string" name="Hits" value="AKT1|EGFR|ERBB2|RAF1"/>
    <att type="real" name="Enrichment" value="59.24535679374389"/>
    <att type="real" name="Z-score" value="15.158376011760406"/>
    <att type="integer" name="#GeneInGOAndHitList" value="4"/>
    <att type="integer" name="#GeneInGO" value="66"/>
    <att type="integer" name="#GeneInHitList" value="31"/>
    <att type="integer" name="#TotalGeneInLibrary" value="30304"/>
    <att type="real" name="%InGO" value="12.903225806451612"/>
    <att type="real" name="STDV %InGO" value="6.021009840370212"/>
    <att type="real" name="BestLogPInGroup" value="-11.365034108519014"/>
    <att type="real" name="BestEnrichmentInGroup" value="209.47465437788017"/>
    <att type="integer" name="FirstInGroupByEnrichment" value="0"/>
    <att type="integer" name="FirstInGroupByLogP" value="0"/>
    <att type="string" name="GeneID" value="207|1956|2064|5894"/>
    <att type="integer" name="_RANK_" value="1"/>
    <att type="string" name="_PATTERN_" value="M1"/>
    <att type="string" name="CLUSTER_LABEL" value=" "/>
    <att type="integer" name="#COUNT_001" value="4"/>
    <att type="integer" name="_MEMBER_MyList" value="1"/>
    <att type="real" name="_LogP_MyList" value="-6.209308699459333"/>
    <att type="string" name="Gene" value="WP3680"/>
    <att type="integer" name="GiniIndex" value="0"/>
    <att type="integer" name="CategoryID" value="27"/>
    <att type="string" name="PARENT_GO" value=""/>
    <att type="integer" name="EvidenceCutoff" value="0"/>
    <graphics type="CIRCLE" x="373.0872533955584" y="187.24247439571428"/>
  </node>
  <node label="GO:2000147" id="119">
    <att type="string" name="canonicalName" value="GO:2000147"/>
    <att type="string" name="Description" value="positive regulation of cell motility"/>
    <att type="string" name="Category" value="GO Biological Processes"/>
    <att type="real" name="LogP" value="-11.004409400920553"/>
    <att type="real" name="Log(q-value)" value="-8.687322843127006"/>
    <att type="integer" name="GROUP_ID" value="15"/>
    <att type="string" name="Hits" value="AKT1|ATM|CSF1|EGFR|MTOR|IGF1R|JAK2|MET|NOS3|STAT3|FADD"/>
    <att type="real" name="Enrichment" value="17.921720430107527"/>
    <att type="real" name="Z-score" value="13.397032227661796"/>
    <att type="integer" name="#GeneInGOAndHitList" value="11"/>
    <att type="integer" name="#GeneInGO" value="600"/>
    <att type="integer" name="#GeneInHitList" value="31"/>
    <att type="integer" name="#TotalGeneInLibrary" value="30304"/>
    <att type="real" name="%InGO" value="35.483870967741936"/>
    <att type="real" name="STDV %InGO" value="8.593474639776307"/>
    <att type="real" name="BestLogPInGroup" value="-11.202805563343327"/>
    <att type="real" name="BestEnrichmentInGroup" value="61.096774193548384"/>
    <att type="integer" name="FirstInGroupByEnrichment" value="0"/>
    <att type="integer" name="FirstInGroupByLogP" value="0"/>
    <att type="string" name="GeneID" value="207|472|1435|1956|2475|3480|3717|4233|4846|6774|8772"/>
    <att type="integer" name="_RANK_" value="1"/>
    <att type="string" name="_PATTERN_" value="M1"/>
    <att type="string" name="CLUSTER_LABEL" value=" "/>
    <att type="integer" name="#COUNT_001" value="11"/>
    <att type="integer" name="_MEMBER_MyList" value="1"/>
    <att type="real" name="_LogP_MyList" value="-11.004409400920553"/>
    <att type="string" name="Gene" value="GO:2000147"/>
    <att type="integer" name="GiniIndex" value="0"/>
    <att type="integer" name="CategoryID" value="19"/>
    <att type="string" name="PARENT_GO" value="19_GO:0040011 locomotion"/>
    <att type="integer" name="EvidenceCutoff" value="0"/>
    <graphics type="CIRCLE" x="238.57350798796102" y="228.3873090434586"/>
  </node>
  <node label="GO:0040017" id="120">
    <att type="string" name="canonicalName" value="GO:0040017"/>
    <att type="string" name="Description" value="positive regulation of locomotion"/>
    <att type="string" name="Category" value="GO Biological Processes"/>
    <att type="real" name="LogP" value="-10.897041589360642"/>
    <att type="real" name="Log(q-value)" value="-8.58799775182251"/>
    <att type="integer" name="GROUP_ID" value="15"/>
    <att type="string" name="Hits" value="AKT1|ATM|CSF1|EGFR|MTOR|IGF1R|JAK2|MET|NOS3|STAT3|FADD"/>
    <att type="real" name="Enrichment" value="17.51308185352527"/>
    <att type="real" name="Z-score" value="13.228273020573878"/>
    <att type="integer" name="#GeneInGOAndHitList" value="11"/>
    <att type="integer" name="#GeneInGO" value="614"/>
    <att type="integer" name="#GeneInHitList" value="31"/>
    <att type="integer" name="#TotalGeneInLibrary" value="30304"/>
    <att type="real" name="%InGO" value="35.483870967741936"/>
    <att type="real" name="STDV %InGO" value="8.593474639776307"/>
    <att type="real" name="BestLogPInGroup" value="-11.202805563343327"/>
    <att type="real" name="BestEnrichmentInGroup" value="61.096774193548384"/>
    <att type="integer" name="FirstInGroupByEnrichment" value="0"/>
    <att type="integer" name="FirstInGroupByLogP" value="0"/>
    <att type="string" name="GeneID" value="207|472|1435|1956|2475|3480|3717|4233|4846|6774|8772"/>
    <att type="integer" name="_RANK_" value="1"/>
    <att type="string" name="_PATTERN_" value="M1"/>
    <att type="string" name="CLUSTER_LABEL" value=" "/>
    <att type="integer" name="#COUNT_001" value="11"/>
    <att type="integer" name="_MEMBER_MyList" value="1"/>
    <att type="real" name="_LogP_MyList" value="-10.897041589360642"/>
    <att type="string" name="Gene" value="GO:0040017"/>
    <att type="integer" name="GiniIndex" value="0"/>
    <att type="integer" name="CategoryID" value="19"/>
    <att type="string" name="PARENT_GO" value="19_GO:0040011 locomotion"/>
    <att type="integer" name="EvidenceCutoff" value="0"/>
    <graphics type="CIRCLE" x="357.2240622740702" y="401.92370583810265"/>
  </node>
  <node label="GO:0051336" id="121">
    <att type="string" name="canonicalName" value="GO:0051336"/>
    <att type="string" name="Description" value="regulation of hydrolase activity"/>
    <att type="string" name="Category" value="GO Biological Processes"/>
    <att type="real" name="LogP" value="-8.50583680931531"/>
    <att type="real" name="Log(q-value)" value="-6.444923782844329"/>
    <att type="integer" name="GROUP_ID" value="15"/>
    <att type="string" name="Hits" value="AKT1|EGFR|ERBB2|ESR1|MTOR|JAK2|MET|RAF1|STAT3|FADD"/>
    <att type="real" name="Enrichment" value="12.597273029597606"/>
    <att type="real" name="Z-score" value="10.472868624276174"/>
    <att type="integer" name="#GeneInGOAndHitList" value="10"/>
    <att type="integer" name="#GeneInGO" value="776"/>
    <att type="integer" name="#GeneInHitList" value="31"/>
    <att type="integer" name="#TotalGeneInLibrary" value="30304"/>
    <att type="real" name="%InGO" value="32.25806451612903"/>
    <att type="real" name="STDV %InGO" value="8.395897088010118"/>
    <att type="real" name="BestLogPInGroup" value="-11.202805563343327"/>
    <att type="real" name="BestEnrichmentInGroup" value="61.096774193548384"/>
    <att type="integer" name="FirstInGroupByEnrichment" value="0"/>
    <att type="integer" name="FirstInGroupByLogP" value="0"/>
    <att type="string" name="GeneID" value="207|1956|2064|2099|2475|3717|4233|5894|6774|8772"/>
    <att type="integer" name="_RANK_" value="1"/>
    <att type="string" name="_PATTERN_" value="M1"/>
    <att type="string" name="CLUSTER_LABEL" value=" "/>
    <att type="integer" name="#COUNT_001" value="10"/>
    <att type="integer" name="_MEMBER_MyList" value="1"/>
    <att type="real" name="_LogP_MyList" value="-8.50583680931531"/>
    <att type="string" name="Gene" value="GO:0051336"/>
    <att type="integer" name="GiniIndex" value="0"/>
    <att type="integer" name="CategoryID" value="19"/>
    <att type="string" name="PARENT_GO" value="19_GO:0065007 biological regulation"/>
    <att type="integer" name="EvidenceCutoff" value="0"/>
    <graphics type="CIRCLE" x="394.1190131330651" y="335.91468338503466"/>
  </node>
  <node label="GO:0048871" id="122">
    <att type="string" name="canonicalName" value="GO:0048871"/>
    <att type="string" name="Description" value="multicellular organismal-level homeostasis"/>
    <att type="string" name="Category" value="GO Biological Processes"/>
    <att type="real" name="LogP" value="-8.103085866008993"/>
    <att type="real" name="Log(q-value)" value="-6.084995133968975"/>
    <att type="integer" name="GROUP_ID" value="15"/>
    <att type="string" name="Hits" value="AKT1|ALK|CSF1|EIF4G1|JAK2|NOS3|RB1|STAT3|FADD"/>
    <att type="real" name="Enrichment" value="14.213142946479751"/>
    <att type="real" name="Z-score" value="10.628668469239473"/>
    <att type="integer" name="#GeneInGOAndHitList" value="9"/>
    <att type="integer" name="#GeneInGO" value="619"/>
    <att type="integer" name="#GeneInHitList" value="31"/>
    <att type="integer" name="#TotalGeneInLibrary" value="30304"/>
    <att type="real" name="%InGO" value="29.032258064516128"/>
    <att type="real" name="STDV %InGO" value="8.15248586297644"/>
    <att type="real" name="BestLogPInGroup" value="-11.202805563343327"/>
    <att type="real" name="BestEnrichmentInGroup" value="61.096774193548384"/>
    <att type="integer" name="FirstInGroupByEnrichment" value="0"/>
    <att type="integer" name="FirstInGroupByLogP" value="0"/>
    <att type="string" name="GeneID" value="207|238|1435|1981|3717|4846|5925|6774|8772"/>
    <att type="integer" name="_RANK_" value="1"/>
    <att type="string" name="_PATTERN_" value="M1"/>
    <att type="string" name="CLUSTER_LABEL" value=" "/>
    <att type="integer" name="#COUNT_001" value="9"/>
    <att type="integer" name="_MEMBER_MyList" value="1"/>
    <att type="real" name="_LogP_MyList" value="-8.103085866008993"/>
    <att type="string" name="Gene" value="GO:0048871"/>
    <att type="integer" name="GiniIndex" value="0"/>
    <att type="integer" name="CategoryID" value="19"/>
    <att type="string" name="PARENT_GO" value="19_GO:0042592 homeostatic process"/>
    <att type="integer" name="EvidenceCutoff" value="0"/>
    <graphics type="CIRCLE" x="268.0092423448458" y="201.17073475516668"/>
  </node>
  <node label="GO:0051345" id="123">
    <att type="string" name="canonicalName" value="GO:0051345"/>
    <att type="string" name="Description" value="positive regulation of hydrolase activity"/>
    <att type="string" name="Category" value="GO Biological Processes"/>
    <att type="real" name="LogP" value="-7.512222999597869"/>
    <att type="real" name="Log(q-value)" value="-5.551358937717426"/>
    <att type="integer" name="GROUP_ID" value="15"/>
    <att type="string" name="Hits" value="AKT1|EGFR|ERBB2|ESR1|MTOR|JAK2|STAT3|FADD"/>
    <att type="real" name="Enrichment" value="15.547489258000384"/>
    <att type="real" name="Z-score" value="10.528161743357707"/>
    <att type="integer" name="#GeneInGOAndHitList" value="8"/>
    <att type="integer" name="#GeneInGO" value="503"/>
    <att type="integer" name="#GeneInHitList" value="31"/>
    <att type="integer" name="#TotalGeneInLibrary" value="30304"/>
    <att type="real" name="%InGO" value="25.806451612903224"/>
    <att type="real" name="STDV %InGO" value="7.858983387512676"/>
    <att type="real" name="BestLogPInGroup" value="-11.202805563343327"/>
    <att type="real" name="BestEnrichmentInGroup" value="61.096774193548384"/>
    <att type="integer" name="FirstInGroupByEnrichment" value="0"/>
    <att type="integer" name="FirstInGroupByLogP" value="0"/>
    <att type="string" name="GeneID" value="207|1956|2064|2099|2475|3717|6774|8772"/>
    <att type="integer" name="_RANK_" value="1"/>
    <att type="string" name="_PATTERN_" value="M1"/>
    <att type="string" name="CLUSTER_LABEL" value=" "/>
    <att type="integer" name="#COUNT_001" value="8"/>
    <att type="integer" name="_MEMBER_MyList" value="1"/>
    <att type="real" name="_LogP_MyList" value="-7.512222999597869"/>
    <att type="string" name="Gene" value="GO:0051345"/>
    <att type="integer" name="GiniIndex" value="0"/>
    <att type="integer" name="CategoryID" value="19"/>
    <att type="string" name="PARENT_GO" value="19_GO:0065007 biological regulation"/>
    <att type="integer" name="EvidenceCutoff" value="0"/>
    <graphics type="CIRCLE" x="353.32729855023" y="250.1955525434169"/>
  </node>
  <node label="GO:0048872" id="124">
    <att type="string" name="canonicalName" value="GO:0048872"/>
    <att type="string" name="Description" value="homeostasis of number of cells"/>
    <att type="string" name="Category" value="GO Biological Processes"/>
    <att type="real" name="LogP" value="-6.510981792470792"/>
    <att type="real" name="Log(q-value)" value="-4.6803853007037155"/>
    <att type="integer" name="GROUP_ID" value="15"/>
    <att type="string" name="Hits" value="AKT1|CSF1|JAK2|NOS3|RB1|FADD"/>
    <att type="real" name="Enrichment" value="21.484579936192837"/>
    <att type="real" name="Z-score" value="10.87976258715416"/>
    <att type="integer" name="#GeneInGOAndHitList" value="6"/>
    <att type="integer" name="#GeneInGO" value="273"/>
    <att type="integer" name="#GeneInHitList" value="31"/>
    <att type="integer" name="#TotalGeneInLibrary" value="30304"/>
    <att type="real" name="%InGO" value="19.35483870967742"/>
    <att type="real" name="STDV %InGO" value="7.095828146194513"/>
    <att type="real" name="BestLogPInGroup" value="-11.202805563343327"/>
    <att type="real" name="BestEnrichmentInGroup" value="61.096774193548384"/>
    <att type="integer" name="FirstInGroupByEnrichment" value="0"/>
    <att type="integer" name="FirstInGroupByLogP" value="0"/>
    <att type="string" name="GeneID" value="207|1435|3717|4846|5925|8772"/>
    <att type="integer" name="_RANK_" value="1"/>
    <att type="string" name="_PATTERN_" value="M1"/>
    <att type="string" name="CLUSTER_LABEL" value=" "/>
    <att type="integer" name="#COUNT_001" value="6"/>
    <att type="integer" name="_MEMBER_MyList" value="1"/>
    <att type="real" name="_LogP_MyList" value="-6.510981792470792"/>
    <att type="string" name="Gene" value="GO:0048872"/>
    <att type="integer" name="GiniIndex" value="0"/>
    <att type="integer" name="CategoryID" value="19"/>
    <att type="string" name="PARENT_GO" value="19_GO:0042592 homeostatic process"/>
    <att type="integer" name="EvidenceCutoff" value="0"/>
    <graphics type="CIRCLE" x="268.6780532361667" y="418.3745738508142"/>
  </node>
  <node label="GO:0045785" id="125">
    <att type="string" name="canonicalName" value="GO:0045785"/>
    <att type="string" name="Description" value="positive regulation of cell adhesion"/>
    <att type="string" name="Category" value="GO Biological Processes"/>
    <att type="real" name="LogP" value="-6.331642056548483"/>
    <att type="real" name="Log(q-value)" value="-4.525501195860601"/>
    <att type="integer" name="GROUP_ID" value="15"/>
    <att type="string" name="Hits" value="AKT1|ATM|CSF1|ERBB2|MTOR|JAK2|FADD"/>
    <att type="real" name="Enrichment" value="14.196760808459379"/>
    <att type="real" name="Z-score" value="9.345841486422156"/>
    <att type="integer" name="#GeneInGOAndHitList" value="7"/>
    <att type="integer" name="#GeneInGO" value="482"/>
    <att type="integer" name="#GeneInHitList" value="31"/>
    <att type="integer" name="#TotalGeneInLibrary" value="30304"/>
    <att type="real" name="%InGO" value="22.580645161290324"/>
    <att type="real" name="STDV %InGO" value="7.509518648353264"/>
    <att type="real" name="BestLogPInGroup" value="-11.202805563343327"/>
    <att type="real" name="BestEnrichmentInGroup" value="61.096774193548384"/>
    <att type="integer" name="FirstInGroupByEnrichment" value="0"/>
    <att type="integer" name="FirstInGroupByLogP" value="0"/>
    <att type="string" name="GeneID" value="207|472|1435|2064|2475|3717|8772"/>
    <att type="integer" name="_RANK_" value="1"/>
    <att type="string" name="_PATTERN_" value="M1"/>
    <att type="string" name="CLUSTER_LABEL" value=" "/>
    <att type="integer" name="#COUNT_001" value="7"/>
    <att type="integer" name="_MEMBER_MyList" value="1"/>
    <att type="real" name="_LogP_MyList" value="-6.331642056548483"/>
    <att type="string" name="Gene" value="GO:0045785"/>
    <att type="integer" name="GiniIndex" value="0"/>
    <att type="integer" name="CategoryID" value="19"/>
    <att type="string" name="PARENT_GO" value="19_GO:0048518 positive regulation of biological process"/>
    <att type="integer" name="EvidenceCutoff" value="0"/>
    <graphics type="CIRCLE" x="261.052522132507" y="216.51849435527828"/>
  </node>
  <node label="M28" id="126">
    <att type="string" name="canonicalName" value="M28"/>
    <att type="string" name="Description" value="PID IL4 2PATHWAY"/>
    <att type="string" name="Category" value="Canonical Pathways"/>
    <att type="real" name="LogP" value="-6.2634251456970995"/>
    <att type="real" name="Log(q-value)" value="-4.474462012124002"/>
    <att type="integer" name="GROUP_ID" value="15"/>
    <att type="string" name="Hits" value="AKT1|MTOR|IRS1|JAK2"/>
    <att type="real" name="Enrichment" value="61.096774193548384"/>
    <att type="real" name="Z-score" value="15.40090294625499"/>
    <att type="integer" name="#GeneInGOAndHitList" value="4"/>
    <att type="integer" name="#GeneInGO" value="64"/>
    <att type="integer" name="#GeneInHitList" value="31"/>
    <att type="integer" name="#TotalGeneInLibrary" value="30304"/>
    <att type="real" name="%InGO" value="12.903225806451612"/>
    <att type="real" name="STDV %InGO" value="6.021009840370212"/>
    <att type="real" name="BestLogPInGroup" value="-11.202805563343327"/>
    <att type="real" name="BestEnrichmentInGroup" value="61.096774193548384"/>
    <att type="integer" name="FirstInGroupByEnrichment" value="0"/>
    <att type="integer" name="FirstInGroupByLogP" value="0"/>
    <att type="string" name="GeneID" value="207|2475|3667|3717"/>
    <att type="integer" name="_RANK_" value="1"/>
    <att type="string" name="_PATTERN_" value="M1"/>
    <att type="string" name="CLUSTER_LABEL" value=" "/>
    <att type="integer" name="#COUNT_001" value="4"/>
    <att type="integer" name="_MEMBER_MyList" value="1"/>
    <att type="real" name="_LogP_MyList" value="-6.2634251456970995"/>
    <att type="string" name="Gene" value="M28"/>
    <att type="integer" name="GiniIndex" value="0"/>
    <att type="integer" name="CategoryID" value="11"/>
    <att type="string" name="PARENT_GO" value=""/>
    <att type="integer" name="EvidenceCutoff" value="0"/>
    <graphics type="CIRCLE" x="394.03264908812343" y="274.71781236124787"/>
  </node>
  <node label="WP5205" id="127">
    <att type="string" name="canonicalName" value="WP5205"/>
    <att type="string" name="Description" value="Clock-controlled autophagy in bone metabolism"/>
    <att type="string" name="Category" value="WikiPathways"/>
    <att type="real" name="LogP" value="-5.872319265509042"/>
    <att type="real" name="Log(q-value)" value="-4.135443339255507"/>
    <att type="integer" name="GROUP_ID" value="15"/>
    <att type="string" name="Hits" value="AKT1|CSF1|MTOR|JAK2"/>
    <att type="real" name="Enrichment" value="48.87741935483871"/>
    <att type="real" name="Z-score" value="13.721313466727919"/>
    <att type="integer" name="#GeneInGOAndHitList" value="4"/>
    <att type="integer" name="#GeneInGO" value="80"/>
    <att type="integer" name="#GeneInHitList" value="31"/>
    <att type="integer" name="#TotalGeneInLibrary" value="30304"/>
    <att type="real" name="%InGO" value="12.903225806451612"/>
    <att type="real" name="STDV %InGO" value="6.021009840370212"/>
    <att type="real" name="BestLogPInGroup" value="-11.202805563343327"/>
    <att type="real" name="BestEnrichmentInGroup" value="61.096774193548384"/>
    <att type="integer" name="FirstInGroupByEnrichment" value="0"/>
    <att type="integer" name="FirstInGroupByLogP" value="0"/>
    <att type="string" name="GeneID" value="207|1435|2475|3717"/>
    <att type="integer" name="_RANK_" value="1"/>
    <att type="string" name="_PATTERN_" value="M1"/>
    <att type="string" name="CLUSTER_LABEL" value=" "/>
    <att type="integer" name="#COUNT_001" value="4"/>
    <att type="integer" name="_MEMBER_MyList" value="1"/>
    <att type="real" name="_LogP_MyList" value="-5.872319265509042"/>
    <att type="string" name="Gene" value="WP5205"/>
    <att type="integer" name="GiniIndex" value="0"/>
    <att type="integer" name="CategoryID" value="27"/>
    <att type="string" name="PARENT_GO" value=""/>
    <att type="integer" name="EvidenceCutoff" value="0"/>
    <graphics type="CIRCLE" x="264.52945283006716" y="261.43948510318137"/>
  </node>
  <node label="R-HSA-165159" id="128">
    <att type="string" name="canonicalName" value="R-HSA-165159"/>
    <att type="string" name="Description" value="MTOR signalling"/>
    <att type="string" name="Category" value="Reactome Gene Sets"/>
    <att type="real" name="LogP" value="-7.053852713509094"/>
    <att type="real" name="Log(q-value)" value="-5.140351668904744"/>
    <att type="integer" name="GROUP_ID" value="16"/>
    <att type="string" name="Hits" value="AKT1|EIF4G1|MTOR|PRKAB1"/>
    <att type="real" name="Enrichment" value="95.37057435090479"/>
    <att type="real" name="Z-score" value="19.34944296741154"/>
    <att type="integer" name="#GeneInGOAndHitList" value="4"/>
    <att type="integer" name="#GeneInGO" value="41"/>
    <att type="integer" name="#GeneInHitList" value="31"/>
    <att type="integer" name="#TotalGeneInLibrary" value="30304"/>
    <att type="real" name="%InGO" value="12.903225806451612"/>
    <att type="real" name="STDV %InGO" value="6.021009840370212"/>
    <att type="real" name="BestLogPInGroup" value="-10.881912308599466"/>
    <att type="real" name="BestEnrichmentInGroup" value="95.37057435090479"/>
    <att type="integer" name="FirstInGroupByEnrichment" value="0"/>
    <att type="integer" name="FirstInGroupByLogP" value="0"/>
    <att type="string" name="GeneID" value="207|1981|2475|5564"/>
    <att type="integer" name="_RANK_" value="1"/>
    <att type="string" name="_PATTERN_" value="M1"/>
    <att type="string" name="CLUSTER_LABEL" value=" "/>
    <att type="integer" name="#COUNT_001" value="4"/>
    <att type="integer" name="_MEMBER_MyList" value="1"/>
    <att type="real" name="_LogP_MyList" value="-7.053852713509094"/>
    <att type="string" name="Gene" value="R-HSA-165159"/>
    <att type="integer" name="GiniIndex" value="0"/>
    <att type="integer" name="CategoryID" value="6"/>
    <att type="string" name="PARENT_GO" value=""/>
    <att type="integer" name="EvidenceCutoff" value="0"/>
    <graphics type="CIRCLE" x="386.3455644199893" y="181.9196522153573"/>
  </node>
  <node label="GO:0001558" id="129">
    <att type="string" name="canonicalName" value="GO:0001558"/>
    <att type="string" name="Description" value="regulation of cell growth"/>
    <att type="string" name="Category" value="GO Biological Processes"/>
    <att type="real" name="LogP" value="-6.755267849084376"/>
    <att type="real" name="Log(q-value)" value="-4.887364009199464"/>
    <att type="integer" name="GROUP_ID" value="16"/>
    <att type="string" name="Hits" value="AKT1|EGFR|EIF4G1|ERBB2|MTOR|RB1|TP53"/>
    <att type="real" name="Enrichment" value="16.409685155101727"/>
    <att type="real" name="Z-score" value="10.139500490201938"/>
    <att type="integer" name="#GeneInGOAndHitList" value="7"/>
    <att type="integer" name="#GeneInGO" value="417"/>
    <att type="integer" name="#GeneInHitList" value="31"/>
    <att type="integer" name="#TotalGeneInLibrary" value="30304"/>
    <att type="real" name="%InGO" value="22.580645161290324"/>
    <att type="real" name="STDV %InGO" value="7.509518648353264"/>
    <att type="real" name="BestLogPInGroup" value="-10.881912308599466"/>
    <att type="real" name="BestEnrichmentInGroup" value="95.37057435090479"/>
    <att type="integer" name="FirstInGroupByEnrichment" value="0"/>
    <att type="integer" name="FirstInGroupByLogP" value="0"/>
    <att type="string" name="GeneID" value="207|1956|1981|2064|2475|5925|7157"/>
    <att type="integer" name="_RANK_" value="1"/>
    <att type="string" name="_PATTERN_" value="M1"/>
    <att type="string" name="CLUSTER_LABEL" value=" "/>
    <att type="integer" name="#COUNT_001" value="7"/>
    <att type="integer" name="_MEMBER_MyList" value="1"/>
    <att type="real" name="_LogP_MyList" value="-6.755267849084376"/>
    <att type="string" name="Gene" value="GO:0001558"/>
    <att type="integer" name="GiniIndex" value="0"/>
    <att type="integer" name="CategoryID" value="19"/>
    <att type="string" name="PARENT_GO" value="19_GO:0040007 growth"/>
    <att type="integer" name="EvidenceCutoff" value="0"/>
    <graphics type="CIRCLE" x="303.63107988613467" y="319.73745506539854"/>
  </node>
  <node label="GO:0045927" id="130">
    <att type="string" name="canonicalName" value="GO:0045927"/>
    <att type="string" name="Description" value="positive regulation of growth"/>
    <att type="string" name="Category" value="GO Biological Processes"/>
    <att type="real" name="LogP" value="-6.674882669700324"/>
    <att type="real" name="Log(q-value)" value="-4.815943230660926"/>
    <att type="integer" name="GROUP_ID" value="16"/>
    <att type="string" name="Hits" value="AKT1|CSF1|EGFR|EIF4G1|ERBB2|MTOR"/>
    <att type="real" name="Enrichment" value="22.911290322580644"/>
    <att type="real" name="Z-score" value="11.266164287749618"/>
    <att type="integer" name="#GeneInGOAndHitList" value="6"/>
    <att type="integer" name="#GeneInGO" value="256"/>
    <att type="integer" name="#GeneInHitList" value="31"/>
    <att type="integer" name="#TotalGeneInLibrary" value="30304"/>
    <att type="real" name="%InGO" value="19.35483870967742"/>
    <att type="real" name="STDV %InGO" value="7.095828146194513"/>
    <att type="real" name="BestLogPInGroup" value="-10.881912308599466"/>
    <att type="real" name="BestEnrichmentInGroup" value="95.37057435090479"/>
    <att type="integer" name="FirstInGroupByEnrichment" value="0"/>
    <att type="integer" name="FirstInGroupByLogP" value="0"/>
    <att type="string" name="GeneID" value="207|1435|1956|1981|2064|2475"/>
    <att type="integer" name="_RANK_" value="1"/>
    <att type="string" name="_PATTERN_" value="M1"/>
    <att type="string" name="CLUSTER_LABEL" value=" "/>
    <att type="integer" name="#COUNT_001" value="6"/>
    <att type="integer" name="_MEMBER_MyList" value="1"/>
    <att type="real" name="_LogP_MyList" value="-6.674882669700324"/>
    <att type="string" name="Gene" value="GO:0045927"/>
    <att type="integer" name="GiniIndex" value="0"/>
    <att type="integer" name="CategoryID" value="19"/>
    <att type="string" name="PARENT_GO" value="19_GO:0040007 growth"/>
    <att type="integer" name="EvidenceCutoff" value="0"/>
    <graphics type="CIRCLE" x="309.04355394158176" y="440.0394492313746"/>
  </node>
  <node label="GO:0030307" id="131">
    <att type="string" name="canonicalName" value="GO:0030307"/>
    <att type="string" name="Description" value="positive regulation of cell growth"/>
    <att type="string" name="Category" value="GO Biological Processes"/>
    <att type="real" name="LogP" value="-6.1922050387712835"/>
    <att type="real" name="Log(q-value)" value="-4.4092157886869385"/>
    <att type="integer" name="GROUP_ID" value="16"/>
    <att type="string" name="Hits" value="AKT1|EGFR|EIF4G1|ERBB2|MTOR"/>
    <att type="real" name="Enrichment" value="29.986146843459334"/>
    <att type="real" name="Z-score" value="11.874118838143191"/>
    <att type="integer" name="#GeneInGOAndHitList" value="5"/>
    <att type="integer" name="#GeneInGO" value="163"/>
    <att type="integer" name="#GeneInHitList" value="31"/>
    <att type="integer" name="#TotalGeneInLibrary" value="30304"/>
    <att type="real" name="%InGO" value="16.129032258064516"/>
    <att type="real" name="STDV %InGO" value="6.605856502852811"/>
    <att type="real" name="BestLogPInGroup" value="-10.881912308599466"/>
    <att type="real" name="BestEnrichmentInGroup" value="95.37057435090479"/>
    <att type="integer" name="FirstInGroupByEnrichment" value="0"/>
    <att type="integer" name="FirstInGroupByLogP" value="0"/>
    <att type="string" name="GeneID" value="207|1956|1981|2064|2475"/>
    <att type="integer" name="_RANK_" value="1"/>
    <att type="string" name="_PATTERN_" value="M1"/>
    <att type="string" name="CLUSTER_LABEL" value=" "/>
    <att type="integer" name="#COUNT_001" value="5"/>
    <att type="integer" name="_MEMBER_MyList" value="1"/>
    <att type="real" name="_LogP_MyList" value="-6.1922050387712835"/>
    <att type="string" name="Gene" value="GO:0030307"/>
    <att type="integer" name="GiniIndex" value="0"/>
    <att type="integer" name="CategoryID" value="19"/>
    <att type="string" name="PARENT_GO" value="19_GO:0040007 growth"/>
    <att type="integer" name="EvidenceCutoff" value="0"/>
    <graphics type="CIRCLE" x="317.0316907247129" y="404.4113004225962"/>
  </node>
  <node label="WP4566" id="132">
    <att type="string" name="canonicalName" value="WP4566"/>
    <att type="string" name="Description" value="Translation inhibitors in chronically activated PDGFRA cells"/>
    <att type="string" name="Category" value="WikiPathways"/>
    <att type="real" name="LogP" value="-4.84524561481956"/>
    <att type="real" name="Log(q-value)" value="-3.24688453027274"/>
    <att type="integer" name="GROUP_ID" value="16"/>
    <att type="string" name="Hits" value="AKT1|EIF4G1|MTOR"/>
    <att type="real" name="Enrichment" value="63.7531556802244"/>
    <att type="real" name="Z-score" value="13.629825827169016"/>
    <att type="integer" name="#GeneInGOAndHitList" value="3"/>
    <att type="integer" name="#GeneInGO" value="46"/>
    <att type="integer" name="#GeneInHitList" value="31"/>
    <att type="integer" name="#TotalGeneInLibrary" value="30304"/>
    <att type="real" name="%InGO" value="9.67741935483871"/>
    <att type="real" name="STDV %InGO" value="5.310031559697429"/>
    <att type="real" name="BestLogPInGroup" value="-10.881912308599466"/>
    <att type="real" name="BestEnrichmentInGroup" value="95.37057435090479"/>
    <att type="integer" name="FirstInGroupByEnrichment" value="0"/>
    <att type="integer" name="FirstInGroupByLogP" value="0"/>
    <att type="string" name="GeneID" value="207|1981|2475"/>
    <att type="integer" name="_RANK_" value="1"/>
    <att type="string" name="_PATTERN_" value="M1"/>
    <att type="string" name="CLUSTER_LABEL" value=" "/>
    <att type="integer" name="#COUNT_001" value="3"/>
    <att type="integer" name="_MEMBER_MyList" value="1"/>
    <att type="real" name="_LogP_MyList" value="-4.84524561481956"/>
    <att type="string" name="Gene" value="WP4566"/>
    <att type="integer" name="GiniIndex" value="0"/>
    <att type="integer" name="CategoryID" value="27"/>
    <att type="string" name="PARENT_GO" value=""/>
    <att type="integer" name="EvidenceCutoff" value="0"/>
    <graphics type="CIRCLE" x="285.16326681474004" y="233.9797878698315"/>
  </node>
  <node label="GO:0034248" id="133">
    <att type="string" name="canonicalName" value="GO:0034248"/>
    <att type="string" name="Description" value="regulation of amide metabolic process"/>
    <att type="string" name="Category" value="GO Biological Processes"/>
    <att type="real" name="LogP" value="-3.4722401405191143"/>
    <att type="real" name="Log(q-value)" value="-2.0299441733245223"/>
    <att type="integer" name="GROUP_ID" value="16"/>
    <att type="string" name="Hits" value="AKT1|EIF4G1|ERBB2|MTOR|TP53"/>
    <att type="real" name="Enrichment" value="8.119172650305433"/>
    <att type="real" name="Z-score" value="5.645869733178731"/>
    <att type="integer" name="#GeneInGOAndHitList" value="5"/>
    <att type="integer" name="#GeneInGO" value="602"/>
    <att type="integer" name="#GeneInHitList" value="31"/>
    <att type="integer" name="#TotalGeneInLibrary" value="30304"/>
    <att type="real" name="%InGO" value="16.129032258064516"/>
    <att type="real" name="STDV %InGO" value="6.605856502852811"/>
    <att type="real" name="BestLogPInGroup" value="-10.881912308599466"/>
    <att type="real" name="BestEnrichmentInGroup" value="95.37057435090479"/>
    <att type="integer" name="FirstInGroupByEnrichment" value="0"/>
    <att type="integer" name="FirstInGroupByLogP" value="0"/>
    <att type="string" name="GeneID" value="207|1981|2064|2475|7157"/>
    <att type="integer" name="_RANK_" value="1"/>
    <att type="string" name="_PATTERN_" value="M1"/>
    <att type="string" name="CLUSTER_LABEL" value=" "/>
    <att type="integer" name="#COUNT_001" value="5"/>
    <att type="integer" name="_MEMBER_MyList" value="1"/>
    <att type="real" name="_LogP_MyList" value="-3.4722401405191143"/>
    <att type="string" name="Gene" value="GO:0034248"/>
    <att type="integer" name="GiniIndex" value="0"/>
    <att type="integer" name="CategoryID" value="19"/>
    <att type="string" name="PARENT_GO" value="19_GO:0008152 metabolic process"/>
    <att type="integer" name="EvidenceCutoff" value="0"/>
    <graphics type="CIRCLE" x="214.26346663848693" y="175.9441844252656"/>
  </node>
  <node label="GO:0045727" id="134">
    <att type="string" name="canonicalName" value="GO:0045727"/>
    <att type="string" name="Description" value="positive regulation of translation"/>
    <att type="string" name="Category" value="GO Biological Processes"/>
    <att type="real" name="LogP" value="-3.3948577191959157"/>
    <att type="real" name="Log(q-value)" value="-1.960609440249576"/>
    <att type="integer" name="GROUP_ID" value="16"/>
    <att type="string" name="Hits" value="EIF4G1|ERBB2|MTOR"/>
    <att type="real" name="Enrichment" value="20.798901853122853"/>
    <att type="real" name="Z-score" value="7.5406593411859495"/>
    <att type="integer" name="#GeneInGOAndHitList" value="3"/>
    <att type="integer" name="#GeneInGO" value="141"/>
    <att type="integer" name="#GeneInHitList" value="31"/>
    <att type="integer" name="#TotalGeneInLibrary" value="30304"/>
    <att type="real" name="%InGO" value="9.67741935483871"/>
    <att type="real" name="STDV %InGO" value="5.310031559697429"/>
    <att type="real" name="BestLogPInGroup" value="-10.881912308599466"/>
    <att type="real" name="BestEnrichmentInGroup" value="95.37057435090479"/>
    <att type="integer" name="FirstInGroupByEnrichment" value="0"/>
    <att type="integer" name="FirstInGroupByLogP" value="0"/>
    <att type="string" name="GeneID" value="1981|2064|2475"/>
    <att type="integer" name="_RANK_" value="1"/>
    <att type="string" name="_PATTERN_" value="M1"/>
    <att type="string" name="CLUSTER_LABEL" value=" "/>
    <att type="integer" name="#COUNT_001" value="3"/>
    <att type="integer" name="_MEMBER_MyList" value="1"/>
    <att type="real" name="_LogP_MyList" value="-3.3948577191959157"/>
    <att type="string" name="Gene" value="GO:0045727"/>
    <att type="integer" name="GiniIndex" value="0"/>
    <att type="integer" name="CategoryID" value="19"/>
    <att type="string" name="PARENT_GO" value="19_GO:0048518 positive regulation of biological process"/>
    <att type="integer" name="EvidenceCutoff" value="0"/>
    <graphics type="CIRCLE" x="440.28777380264245" y="344.1165112640491"/>
  </node>
  <node label="GO:0034250" id="135">
    <att type="string" name="canonicalName" value="GO:0034250"/>
    <att type="string" name="Description" value="positive regulation of amide metabolic process"/>
    <att type="string" name="Category" value="GO Biological Processes"/>
    <att type="real" name="LogP" value="-3.1657112529513567"/>
    <att type="real" name="Log(q-value)" value="-1.7502218785765449"/>
    <att type="integer" name="GROUP_ID" value="16"/>
    <att type="string" name="Hits" value="EIF4G1|ERBB2|MTOR"/>
    <att type="real" name="Enrichment" value="17.352929948463448"/>
    <att type="real" name="Z-score" value="6.821804357811253"/>
    <att type="integer" name="#GeneInGOAndHitList" value="3"/>
    <att type="integer" name="#GeneInGO" value="169"/>
    <att type="integer" name="#GeneInHitList" value="31"/>
    <att type="integer" name="#TotalGeneInLibrary" value="30304"/>
    <att type="real" name="%InGO" value="9.67741935483871"/>
    <att type="real" name="STDV %InGO" value="5.310031559697429"/>
    <att type="real" name="BestLogPInGroup" value="-10.881912308599466"/>
    <att type="real" name="BestEnrichmentInGroup" value="95.37057435090479"/>
    <att type="integer" name="FirstInGroupByEnrichment" value="0"/>
    <att type="integer" name="FirstInGroupByLogP" value="0"/>
    <att type="string" name="GeneID" value="1981|2064|2475"/>
    <att type="integer" name="_RANK_" value="1"/>
    <att type="string" name="_PATTERN_" value="M1"/>
    <att type="string" name="CLUSTER_LABEL" value=" "/>
    <att type="integer" name="#COUNT_001" value="3"/>
    <att type="integer" name="_MEMBER_MyList" value="1"/>
    <att type="real" name="_LogP_MyList" value="-3.1657112529513567"/>
    <att type="string" name="Gene" value="GO:0034250"/>
    <att type="integer" name="GiniIndex" value="0"/>
    <att type="integer" name="CategoryID" value="19"/>
    <att type="string" name="PARENT_GO" value="19_GO:0048518 positive regulation of biological process"/>
    <att type="integer" name="EvidenceCutoff" value="0"/>
    <graphics type="CIRCLE" x="330.36108741874114" y="406.23388117491726"/>
  </node>
  <node label="GO:0006417" id="136">
    <att type="string" name="canonicalName" value="GO:0006417"/>
    <att type="string" name="Description" value="regulation of translation"/>
    <att type="string" name="Category" value="GO Biological Processes"/>
    <att type="real" name="LogP" value="-2.6779697925698525"/>
    <att type="real" name="Log(q-value)" value="-1.297171428311204"/>
    <att type="integer" name="GROUP_ID" value="16"/>
    <att type="string" name="Hits" value="AKT1|EIF4G1|ERBB2|MTOR"/>
    <att type="real" name="Enrichment" value="7.281552231633327"/>
    <att type="real" name="Z-score" value="4.699833946636603"/>
    <att type="integer" name="#GeneInGOAndHitList" value="4"/>
    <att type="integer" name="#GeneInGO" value="537"/>
    <att type="integer" name="#GeneInHitList" value="31"/>
    <att type="integer" name="#TotalGeneInLibrary" value="30304"/>
    <att type="real" name="%InGO" value="12.903225806451612"/>
    <att type="real" name="STDV %InGO" value="6.021009840370212"/>
    <att type="real" name="BestLogPInGroup" value="-10.881912308599466"/>
    <att type="real" name="BestEnrichmentInGroup" value="95.37057435090479"/>
    <att type="integer" name="FirstInGroupByEnrichment" value="0"/>
    <att type="integer" name="FirstInGroupByLogP" value="0"/>
    <att type="string" name="GeneID" value="207|1981|2064|2475"/>
    <att type="integer" name="_RANK_" value="1"/>
    <att type="string" name="_PATTERN_" value="M1"/>
    <att type="string" name="CLUSTER_LABEL" value=" "/>
    <att type="integer" name="#COUNT_001" value="4"/>
    <att type="integer" name="_MEMBER_MyList" value="1"/>
    <att type="real" name="_LogP_MyList" value="-2.6779697925698525"/>
    <att type="string" name="Gene" value="GO:0006417"/>
    <att type="integer" name="GiniIndex" value="0"/>
    <att type="integer" name="CategoryID" value="19"/>
    <att type="string" name="PARENT_GO" value="19_GO:0008152 metabolic process"/>
    <att type="integer" name="EvidenceCutoff" value="0"/>
    <graphics type="CIRCLE" x="412.61167873315327" y="301.63486991011456"/>
  </node>
  <node label="GO:0033135" id="137">
    <att type="string" name="canonicalName" value="GO:0033135"/>
    <att type="string" name="Description" value="regulation of peptidyl-serine phosphorylation"/>
    <att type="string" name="Category" value="GO Biological Processes"/>
    <att type="real" name="LogP" value="-8.270909026801784"/>
    <att type="real" name="Log(q-value)" value="-6.234068858748927"/>
    <att type="integer" name="GROUP_ID" value="17"/>
    <att type="string" name="Hits" value="AKT1|ARAF|EGFR|EIF4G1|PTEN|RAF1"/>
    <att type="real" name="Enrichment" value="42.50210378681627"/>
    <att type="real" name="Z-score" value="15.636758231770024"/>
    <att type="integer" name="#GeneInGOAndHitList" value="6"/>
    <att type="integer" name="#GeneInGO" value="138"/>
    <att type="integer" name="#GeneInHitList" value="31"/>
    <att type="integer" name="#TotalGeneInLibrary" value="30304"/>
    <att type="real" name="%InGO" value="19.35483870967742"/>
    <att type="real" name="STDV %InGO" value="7.095828146194513"/>
    <att type="real" name="BestLogPInGroup" value="-10.526932997961104"/>
    <att type="real" name="BestEnrichmentInGroup" value="99.4117003827228"/>
    <att type="integer" name="FirstInGroupByEnrichment" value="0"/>
    <att type="integer" name="FirstInGroupByLogP" value="0"/>
    <att type="string" name="GeneID" value="207|369|1956|1981|5728|5894"/>
    <att type="integer" name="_RANK_" value="1"/>
    <att type="string" name="_PATTERN_" value="M1"/>
    <att type="string" name="CLUSTER_LABEL" value=" "/>
    <att type="integer" name="#COUNT_001" value="6"/>
    <att type="integer" name="_MEMBER_MyList" value="1"/>
    <att type="real" name="_LogP_MyList" value="-8.270909026801784"/>
    <att type="string" name="Gene" value="GO:0033135"/>
    <att type="integer" name="GiniIndex" value="0"/>
    <att type="integer" name="CategoryID" value="19"/>
    <att type="string" name="PARENT_GO" value="19_GO:0008152 metabolic process"/>
    <att type="integer" name="EvidenceCutoff" value="0"/>
    <graphics type="CIRCLE" x="187.28644485220485" y="158.59852764282272"/>
  </node>
  <node label="GO:0033138" id="138">
    <att type="string" name="canonicalName" value="GO:0033138"/>
    <att type="string" name="Description" value="positive regulation of peptidyl-serine phosphorylation"/>
    <att type="string" name="Category" value="GO Biological Processes"/>
    <att type="real" name="LogP" value="-7.165111091439558"/>
    <att type="real" name="Log(q-value)" value="-5.238596504450561"/>
    <att type="integer" name="GROUP_ID" value="17"/>
    <att type="string" name="Hits" value="AKT1|ARAF|EGFR|EIF4G1|RAF1"/>
    <att type="real" name="Enrichment" value="46.997518610421835"/>
    <att type="real" name="Z-score" value="15.036388263019749"/>
    <att type="integer" name="#GeneInGOAndHitList" value="5"/>
    <att type="integer" name="#GeneInGO" value="104"/>
    <att type="integer" name="#GeneInHitList" value="31"/>
    <att type="integer" name="#TotalGeneInLibrary" value="30304"/>
    <att type="real" name="%InGO" value="16.129032258064516"/>
    <att type="real" name="STDV %InGO" value="6.605856502852811"/>
    <att type="real" name="BestLogPInGroup" value="-10.526932997961104"/>
    <att type="real" name="BestEnrichmentInGroup" value="99.4117003827228"/>
    <att type="integer" name="FirstInGroupByEnrichment" value="0"/>
    <att type="integer" name="FirstInGroupByLogP" value="0"/>
    <att type="string" name="GeneID" value="207|369|1956|1981|5894"/>
    <att type="integer" name="_RANK_" value="1"/>
    <att type="string" name="_PATTERN_" value="M1"/>
    <att type="string" name="CLUSTER_LABEL" value=" "/>
    <att type="integer" name="#COUNT_001" value="5"/>
    <att type="integer" name="_MEMBER_MyList" value="1"/>
    <att type="real" name="_LogP_MyList" value="-7.165111091439558"/>
    <att type="string" name="Gene" value="GO:0033138"/>
    <att type="integer" name="GiniIndex" value="0"/>
    <att type="integer" name="CategoryID" value="19"/>
    <att type="string" name="PARENT_GO" value="19_GO:0048518 positive regulation of biological process"/>
    <att type="integer" name="EvidenceCutoff" value="0"/>
    <graphics type="CIRCLE" x="154.67430877749763" y="173.2391243106162"/>
  </node>
  <node label="hsa05208" id="139">
    <att type="string" name="canonicalName" value="hsa05208"/>
    <att type="string" name="Description" value="Chemical carcinogenesis - reactive oxygen species"/>
    <att type="string" name="Category" value="KEGG Pathway"/>
    <att type="real" name="LogP" value="-7.0281453841525705"/>
    <att type="real" name="Log(q-value)" value="-5.121007742504077"/>
    <att type="integer" name="GROUP_ID" value="17"/>
    <att type="string" name="Hits" value="AKT1|ARAF|EGFR|MET|PTEN|RAF1"/>
    <att type="real" name="Enrichment" value="26.301750325473744"/>
    <att type="real" name="Z-score" value="12.135363564535346"/>
    <att type="integer" name="#GeneInGOAndHitList" value="6"/>
    <att type="integer" name="#GeneInGO" value="223"/>
    <att type="integer" name="#GeneInHitList" value="31"/>
    <att type="integer" name="#TotalGeneInLibrary" value="30304"/>
    <att type="real" name="%InGO" value="19.35483870967742"/>
    <att type="real" name="STDV %InGO" value="7.095828146194513"/>
    <att type="real" name="BestLogPInGroup" value="-10.526932997961104"/>
    <att type="real" name="BestEnrichmentInGroup" value="99.4117003827228"/>
    <att type="integer" name="FirstInGroupByEnrichment" value="0"/>
    <att type="integer" name="FirstInGroupByLogP" value="0"/>
    <att type="string" name="GeneID" value="207|369|1956|4233|5728|5894"/>
    <att type="integer" name="_RANK_" value="1"/>
    <att type="string" name="_PATTERN_" value="M1"/>
    <att type="string" name="CLUSTER_LABEL" value=" "/>
    <att type="integer" name="#COUNT_001" value="6"/>
    <att type="integer" name="_MEMBER_MyList" value="1"/>
    <att type="real" name="_LogP_MyList" value="-7.0281453841525705"/>
    <att type="string" name="Gene" value="hsa05208"/>
    <att type="integer" name="GiniIndex" value="0"/>
    <att type="integer" name="CategoryID" value="24"/>
    <att type="string" name="PARENT_GO" value=""/>
    <att type="integer" name="EvidenceCutoff" value="0"/>
    <graphics type="CIRCLE" x="332.7566835538644" y="315.3869550848924"/>
  </node>
  <node label="hsa05211" id="140">
    <att type="string" name="canonicalName" value="hsa05211"/>
    <att type="string" name="Description" value="Renal cell carcinoma"/>
    <att type="string" name="Category" value="KEGG Pathway"/>
    <att type="real" name="LogP" value="-6.131238749379908"/>
    <att type="real" name="Log(q-value)" value="-4.358799681628872"/>
    <att type="integer" name="GROUP_ID" value="17"/>
    <att type="string" name="Hits" value="AKT1|ARAF|MET|RAF1"/>
    <att type="real" name="Enrichment" value="56.66947171575502"/>
    <att type="real" name="Z-score" value="14.814349568027147"/>
    <att type="integer" name="#GeneInGOAndHitList" value="4"/>
    <att type="integer" name="#GeneInGO" value="69"/>
    <att type="integer" name="#GeneInHitList" value="31"/>
    <att type="integer" name="#TotalGeneInLibrary" value="30304"/>
    <att type="real" name="%InGO" value="12.903225806451612"/>
    <att type="real" name="STDV %InGO" value="6.021009840370212"/>
    <att type="real" name="BestLogPInGroup" value="-10.526932997961104"/>
    <att type="real" name="BestEnrichmentInGroup" value="99.4117003827228"/>
    <att type="integer" name="FirstInGroupByEnrichment" value="0"/>
    <att type="integer" name="FirstInGroupByLogP" value="0"/>
    <att type="string" name="GeneID" value="207|369|4233|5894"/>
    <att type="integer" name="_RANK_" value="1"/>
    <att type="string" name="_PATTERN_" value="M1"/>
    <att type="string" name="CLUSTER_LABEL" value=" "/>
    <att type="integer" name="#COUNT_001" value="4"/>
    <att type="integer" name="_MEMBER_MyList" value="1"/>
    <att type="real" name="_LogP_MyList" value="-6.131238749379908"/>
    <att type="string" name="Gene" value="hsa05211"/>
    <att type="integer" name="GiniIndex" value="0"/>
    <att type="integer" name="CategoryID" value="24"/>
    <att type="string" name="PARENT_GO" value=""/>
    <att type="integer" name="EvidenceCutoff" value="0"/>
    <graphics type="CIRCLE" x="396.8232520164519" y="281.50992028152905"/>
  </node>
  <node label="hsa04914" id="141">
    <att type="string" name="canonicalName" value="hsa04914"/>
    <att type="string" name="Description" value="Progesterone-mediated oocyte maturation"/>
    <att type="string" name="Category" value="KEGG Pathway"/>
    <att type="real" name="LogP" value="-5.44987697802177"/>
    <att type="real" name="Log(q-value)" value="-3.7623714852074497"/>
    <att type="integer" name="GROUP_ID" value="17"/>
    <att type="string" name="Hits" value="AKT1|ARAF|IGF1R|RAF1"/>
    <att type="real" name="Enrichment" value="38.335230866540165"/>
    <att type="real" name="Z-score" value="12.086401160062904"/>
    <att type="integer" name="#GeneInGOAndHitList" value="4"/>
    <att type="integer" name="#GeneInGO" value="102"/>
    <att type="integer" name="#GeneInHitList" value="31"/>
    <att type="integer" name="#TotalGeneInLibrary" value="30304"/>
    <att type="real" name="%InGO" value="12.903225806451612"/>
    <att type="real" name="STDV %InGO" value="6.021009840370212"/>
    <att type="real" name="BestLogPInGroup" value="-10.526932997961104"/>
    <att type="real" name="BestEnrichmentInGroup" value="99.4117003827228"/>
    <att type="integer" name="FirstInGroupByEnrichment" value="0"/>
    <att type="integer" name="FirstInGroupByLogP" value="0"/>
    <att type="string" name="GeneID" value="207|369|3480|5894"/>
    <att type="integer" name="_RANK_" value="1"/>
    <att type="string" name="_PATTERN_" value="M1"/>
    <att type="string" name="CLUSTER_LABEL" value=" "/>
    <att type="integer" name="#COUNT_001" value="4"/>
    <att type="integer" name="_MEMBER_MyList" value="1"/>
    <att type="real" name="_LogP_MyList" value="-5.44987697802177"/>
    <att type="string" name="Gene" value="hsa04914"/>
    <att type="integer" name="GiniIndex" value="0"/>
    <att type="integer" name="CategoryID" value="24"/>
    <att type="string" name="PARENT_GO" value=""/>
    <att type="integer" name="EvidenceCutoff" value="0"/>
    <graphics type="CIRCLE" x="353.1628598948556" y="239.34340212150312"/>
  </node>
  <node label="WP382" id="142">
    <att type="string" name="canonicalName" value="WP382"/>
    <att type="string" name="Description" value="MAPK signaling pathway"/>
    <att type="string" name="Category" value="WikiPathways"/>
    <att type="real" name="LogP" value="-5.306591435365149"/>
    <att type="real" name="Log(q-value)" value="-3.641362337261981"/>
    <att type="integer" name="GROUP_ID" value="17"/>
    <att type="string" name="Hits" value="AKT1|ARAF|EGFR|RAF1|TP53"/>
    <att type="real" name="Enrichment" value="19.78842888859867"/>
    <att type="real" name="Z-score" value="9.487724289541204"/>
    <att type="integer" name="#GeneInGOAndHitList" value="5"/>
    <att type="integer" name="#GeneInGO" value="247"/>
    <att type="integer" name="#GeneInHitList" value="31"/>
    <att type="integer" name="#TotalGeneInLibrary" value="30304"/>
    <att type="real" name="%InGO" value="16.129032258064516"/>
    <att type="real" name="STDV %InGO" value="6.605856502852811"/>
    <att type="real" name="BestLogPInGroup" value="-10.526932997961104"/>
    <att type="real" name="BestEnrichmentInGroup" value="99.4117003827228"/>
    <att type="integer" name="FirstInGroupByEnrichment" value="0"/>
    <att type="integer" name="FirstInGroupByLogP" value="0"/>
    <att type="string" name="GeneID" value="207|369|1956|5894|7157"/>
    <att type="integer" name="_RANK_" value="1"/>
    <att type="string" name="_PATTERN_" value="M1"/>
    <att type="string" name="CLUSTER_LABEL" value=" "/>
    <att type="integer" name="#COUNT_001" value="5"/>
    <att type="integer" name="_MEMBER_MyList" value="1"/>
    <att type="real" name="_LogP_MyList" value="-5.306591435365149"/>
    <att type="string" name="Gene" value="WP382"/>
    <att type="integer" name="GiniIndex" value="0"/>
    <att type="integer" name="CategoryID" value="27"/>
    <att type="string" name="PARENT_GO" value=""/>
    <att type="integer" name="EvidenceCutoff" value="0"/>
    <graphics type="CIRCLE" x="406.67550683957336" y="302.1256549069763"/>
  </node>
  <node label="R-HSA-5673000" id="143">
    <att type="string" name="canonicalName" value="R-HSA-5673000"/>
    <att type="string" name="Description" value="RAF activation"/>
    <att type="string" name="Category" value="Reactome Gene Sets"/>
    <att type="real" name="LogP" value="-5.169810533925335"/>
    <att type="real" name="Log(q-value)" value="-3.5188218749367772"/>
    <att type="integer" name="GROUP_ID" value="17"/>
    <att type="string" name="Hits" value="ARAF|JAK2|RAF1"/>
    <att type="real" name="Enrichment" value="81.46236559139784"/>
    <att type="real" name="Z-score" value="15.45781530100762"/>
    <att type="integer" name="#GeneInGOAndHitList" value="3"/>
    <att type="integer" name="#GeneInGO" value="36"/>
    <att type="integer" name="#GeneInHitList" value="31"/>
    <att type="integer" name="#TotalGeneInLibrary" value="30304"/>
    <att type="real" name="%InGO" value="9.67741935483871"/>
    <att type="real" name="STDV %InGO" value="5.310031559697429"/>
    <att type="real" name="BestLogPInGroup" value="-10.526932997961104"/>
    <att type="real" name="BestEnrichmentInGroup" value="99.4117003827228"/>
    <att type="integer" name="FirstInGroupByEnrichment" value="0"/>
    <att type="integer" name="FirstInGroupByLogP" value="0"/>
    <att type="string" name="GeneID" value="369|3717|5894"/>
    <att type="integer" name="_RANK_" value="1"/>
    <att type="string" name="_PATTERN_" value="M1"/>
    <att type="string" name="CLUSTER_LABEL" value=" "/>
    <att type="integer" name="#COUNT_001" value="3"/>
    <att type="integer" name="_MEMBER_MyList" value="1"/>
    <att type="real" name="_LogP_MyList" value="-5.169810533925335"/>
    <att type="string" name="Gene" value="R-HSA-5673000"/>
    <att type="integer" name="GiniIndex" value="0"/>
    <att type="integer" name="CategoryID" value="6"/>
    <att type="string" name="PARENT_GO" value=""/>
    <att type="integer" name="EvidenceCutoff" value="0"/>
    <graphics type="CIRCLE" x="200.94610075610734" y="152.7916701722414"/>
  </node>
  <node label="R-HSA-9656223" id="144">
    <att type="string" name="canonicalName" value="R-HSA-9656223"/>
    <att type="string" name="Description" value="Signaling by RAF1 mutants"/>
    <att type="string" name="Category" value="Reactome Gene Sets"/>
    <att type="real" name="LogP" value="-4.934264505973688"/>
    <att type="real" name="Log(q-value)" value="-3.320991435601502"/>
    <att type="integer" name="GROUP_ID" value="17"/>
    <att type="string" name="Hits" value="ARAF|JAK2|RAF1"/>
    <att type="real" name="Enrichment" value="68.20105026256564"/>
    <att type="real" name="Z-score" value="14.111220558753203"/>
    <att type="integer" name="#GeneInGOAndHitList" value="3"/>
    <att type="integer" name="#GeneInGO" value="43"/>
    <att type="integer" name="#GeneInHitList" value="31"/>
    <att type="integer" name="#TotalGeneInLibrary" value="30304"/>
    <att type="real" name="%InGO" value="9.67741935483871"/>
    <att type="real" name="STDV %InGO" value="5.310031559697429"/>
    <att type="real" name="BestLogPInGroup" value="-10.526932997961104"/>
    <att type="real" name="BestEnrichmentInGroup" value="99.4117003827228"/>
    <att type="integer" name="FirstInGroupByEnrichment" value="0"/>
    <att type="integer" name="FirstInGroupByLogP" value="0"/>
    <att type="string" name="GeneID" value="369|3717|5894"/>
    <att type="integer" name="_RANK_" value="1"/>
    <att type="string" name="_PATTERN_" value="M1"/>
    <att type="string" name="CLUSTER_LABEL" value=" "/>
    <att type="integer" name="#COUNT_001" value="3"/>
    <att type="integer" name="_MEMBER_MyList" value="1"/>
    <att type="real" name="_LogP_MyList" value="-4.934264505973688"/>
    <att type="string" name="Gene" value="R-HSA-9656223"/>
    <att type="integer" name="GiniIndex" value="0"/>
    <att type="integer" name="CategoryID" value="6"/>
    <att type="string" name="PARENT_GO" value=""/>
    <att type="integer" name="EvidenceCutoff" value="0"/>
    <graphics type="CIRCLE" x="294.11349233631904" y="364.76078556580416"/>
  </node>
  <node label="R-HSA-6802946" id="145">
    <att type="string" name="canonicalName" value="R-HSA-6802946"/>
    <att type="string" name="Description" value="Signaling by moderate kinase activity BRAF mutants"/>
    <att type="string" name="Category" value="Reactome Gene Sets"/>
    <att type="real" name="LogP" value="-4.816901263795905"/>
    <att type="real" name="Log(q-value)" value="-3.226759252429634"/>
    <att type="integer" name="GROUP_ID" value="17"/>
    <att type="string" name="Hits" value="ARAF|JAK2|RAF1"/>
    <att type="real" name="Enrichment" value="62.39670555936856"/>
    <att type="real" name="Z-score" value="13.479599660737719"/>
    <att type="integer" name="#GeneInGOAndHitList" value="3"/>
    <att type="integer" name="#GeneInGO" value="47"/>
    <att type="integer" name="#GeneInHitList" value="31"/>
    <att type="integer" name="#TotalGeneInLibrary" value="30304"/>
    <att type="real" name="%InGO" value="9.67741935483871"/>
    <att type="real" name="STDV %InGO" value="5.310031559697429"/>
    <att type="real" name="BestLogPInGroup" value="-10.526932997961104"/>
    <att type="real" name="BestEnrichmentInGroup" value="99.4117003827228"/>
    <att type="integer" name="FirstInGroupByEnrichment" value="0"/>
    <att type="integer" name="FirstInGroupByLogP" value="0"/>
    <att type="string" name="GeneID" value="369|3717|5894"/>
    <att type="integer" name="_RANK_" value="1"/>
    <att type="string" name="_PATTERN_" value="M1"/>
    <att type="string" name="CLUSTER_LABEL" value=" "/>
    <att type="integer" name="#COUNT_001" value="3"/>
    <att type="integer" name="_MEMBER_MyList" value="1"/>
    <att type="real" name="_LogP_MyList" value="-4.816901263795905"/>
    <att type="string" name="Gene" value="R-HSA-6802946"/>
    <att type="integer" name="GiniIndex" value="0"/>
    <att type="integer" name="CategoryID" value="6"/>
    <att type="string" name="PARENT_GO" value=""/>
    <att type="integer" name="EvidenceCutoff" value="0"/>
    <graphics type="CIRCLE" x="297.53752497662197" y="405.01234405693214"/>
  </node>
  <node label="WP254" id="146">
    <att type="string" name="canonicalName" value="WP254"/>
    <att type="string" name="Description" value="Apoptosis"/>
    <att type="string" name="Category" value="WikiPathways"/>
    <att type="real" name="LogP" value="-9.455674813717561"/>
    <att type="real" name="Log(q-value)" value="-7.310601602559257"/>
    <att type="integer" name="GROUP_ID" value="18"/>
    <att type="string" name="Hits" value="AKT1|BIRC5|CASP7|IGF1R|TP53|FADD"/>
    <att type="real" name="Enrichment" value="66.65102639296187"/>
    <att type="real" name="Z-score" value="19.73605286660126"/>
    <att type="integer" name="#GeneInGOAndHitList" value="6"/>
    <att type="integer" name="#GeneInGO" value="88"/>
    <att type="integer" name="#GeneInHitList" value="31"/>
    <att type="integer" name="#TotalGeneInLibrary" value="30304"/>
    <att type="real" name="%InGO" value="19.35483870967742"/>
    <att type="real" name="STDV %InGO" value="7.095828146194513"/>
    <att type="real" name="BestLogPInGroup" value="-10.122586721495598"/>
    <att type="real" name="BestEnrichmentInGroup" value="94.60145681581686"/>
    <att type="integer" name="FirstInGroupByEnrichment" value="0"/>
    <att type="integer" name="FirstInGroupByLogP" value="0"/>
    <att type="string" name="GeneID" value="207|332|840|3480|7157|8772"/>
    <att type="integer" name="_RANK_" value="1"/>
    <att type="string" name="_PATTERN_" value="M1"/>
    <att type="string" name="CLUSTER_LABEL" value=" "/>
    <att type="integer" name="#COUNT_001" value="6"/>
    <att type="integer" name="_MEMBER_MyList" value="1"/>
    <att type="real" name="_LogP_MyList" value="-9.455674813717561"/>
    <att type="string" name="Gene" value="WP254"/>
    <att type="integer" name="GiniIndex" value="0"/>
    <att type="integer" name="CategoryID" value="27"/>
    <att type="string" name="PARENT_GO" value=""/>
    <att type="integer" name="EvidenceCutoff" value="0"/>
    <graphics type="CIRCLE" x="265.8667901790528" y="173.6086954077139"/>
  </node>
  <node label="WP2864" id="147">
    <att type="string" name="canonicalName" value="WP2864"/>
    <att type="string" name="Description" value="Apoptosis-related network due to altered Notch3 in ovarian cancer"/>
    <att type="string" name="Category" value="WikiPathways"/>
    <att type="real" name="LogP" value="-6.596441473733723"/>
    <att type="real" name="Log(q-value)" value="-4.749658220873371"/>
    <att type="integer" name="GROUP_ID" value="18"/>
    <att type="string" name="Hits" value="AKT1|BIRC5|CASP7|ERBB3"/>
    <att type="real" name="Enrichment" value="73.77723676202069"/>
    <att type="real" name="Z-score" value="16.96912928383273"/>
    <att type="integer" name="#GeneInGOAndHitList" value="4"/>
    <att type="integer" name="#GeneInGO" value="53"/>
    <att type="integer" name="#GeneInHitList" value="31"/>
    <att type="integer" name="#TotalGeneInLibrary" value="30304"/>
    <att type="real" name="%InGO" value="12.903225806451612"/>
    <att type="real" name="STDV %InGO" value="6.021009840370212"/>
    <att type="real" name="BestLogPInGroup" value="-10.122586721495598"/>
    <att type="real" name="BestEnrichmentInGroup" value="94.60145681581686"/>
    <att type="integer" name="FirstInGroupByEnrichment" value="0"/>
    <att type="integer" name="FirstInGroupByLogP" value="0"/>
    <att type="string" name="GeneID" value="207|332|840|2065"/>
    <att type="integer" name="_RANK_" value="1"/>
    <att type="string" name="_PATTERN_" value="M1"/>
    <att type="string" name="CLUSTER_LABEL" value=" "/>
    <att type="integer" name="#COUNT_001" value="4"/>
    <att type="integer" name="_MEMBER_MyList" value="1"/>
    <att type="real" name="_LogP_MyList" value="-6.596441473733723"/>
    <att type="string" name="Gene" value="WP2864"/>
    <att type="integer" name="GiniIndex" value="0"/>
    <att type="integer" name="CategoryID" value="27"/>
    <att type="string" name="PARENT_GO" value=""/>
    <att type="integer" name="EvidenceCutoff" value="0"/>
    <graphics type="CIRCLE" x="444.42431459412643" y="159.69235541672552"/>
  </node>
  <node label="WP1772" id="148">
    <att type="string" name="canonicalName" value="WP1772"/>
    <att type="string" name="Description" value="Apoptosis modulation and signaling"/>
    <att type="string" name="Category" value="WikiPathways"/>
    <att type="real" name="LogP" value="-5.628875650669656"/>
    <att type="real" name="Log(q-value)" value="-3.916882585351632"/>
    <att type="integer" name="GROUP_ID" value="18"/>
    <att type="string" name="Hits" value="BIRC5|CASP7|TP53|FADD"/>
    <att type="real" name="Enrichment" value="42.50210378681627"/>
    <att type="real" name="Z-score" value="12.757636306792243"/>
    <att type="integer" name="#GeneInGOAndHitList" value="4"/>
    <att type="integer" name="#GeneInGO" value="92"/>
    <att type="integer" name="#GeneInHitList" value="31"/>
    <att type="integer" name="#TotalGeneInLibrary" value="30304"/>
    <att type="real" name="%InGO" value="12.903225806451612"/>
    <att type="real" name="STDV %InGO" value="6.021009840370212"/>
    <att type="real" name="BestLogPInGroup" value="-10.122586721495598"/>
    <att type="real" name="BestEnrichmentInGroup" value="94.60145681581686"/>
    <att type="integer" name="FirstInGroupByEnrichment" value="0"/>
    <att type="integer" name="FirstInGroupByLogP" value="0"/>
    <att type="string" name="GeneID" value="332|840|7157|8772"/>
    <att type="integer" name="_RANK_" value="1"/>
    <att type="string" name="_PATTERN_" value="M1"/>
    <att type="string" name="CLUSTER_LABEL" value=" "/>
    <att type="integer" name="#COUNT_001" value="4"/>
    <att type="integer" name="_MEMBER_MyList" value="1"/>
    <att type="real" name="_LogP_MyList" value="-5.628875650669656"/>
    <att type="string" name="Gene" value="WP1772"/>
    <att type="integer" name="GiniIndex" value="0"/>
    <att type="integer" name="CategoryID" value="27"/>
    <att type="string" name="PARENT_GO" value=""/>
    <att type="integer" name="EvidenceCutoff" value="0"/>
    <graphics type="CIRCLE" x="384.7207951321963" y="270.6656043824946"/>
  </node>
  <node label="M242" id="149">
    <att type="string" name="canonicalName" value="M242"/>
    <att type="string" name="Description" value="PID AURORA A PATHWAY"/>
    <att type="string" name="Category" value="Canonical Pathways"/>
    <att type="real" name="LogP" value="-5.369274500713159"/>
    <att type="real" name="Log(q-value)" value="-3.6921210458005156"/>
    <att type="integer" name="GROUP_ID" value="18"/>
    <att type="string" name="Hits" value="AKT1|BIRC5|TP53"/>
    <att type="real" name="Enrichment" value="94.60145681581686"/>
    <att type="real" name="Z-score" value="16.685209114945824"/>
    <att type="integer" name="#GeneInGOAndHitList" value="3"/>
    <att type="integer" name="#GeneInGO" value="31"/>
    <att type="integer" name="#GeneInHitList" value="31"/>
    <att type="integer" name="#TotalGeneInLibrary" value="30304"/>
    <att type="real" name="%InGO" value="9.67741935483871"/>
    <att type="real" name="STDV %InGO" value="5.310031559697429"/>
    <att type="real" name="BestLogPInGroup" value="-10.122586721495598"/>
    <att type="real" name="BestEnrichmentInGroup" value="94.60145681581686"/>
    <att type="integer" name="FirstInGroupByEnrichment" value="0"/>
    <att type="integer" name="FirstInGroupByLogP" value="0"/>
    <att type="string" name="GeneID" value="207|332|7157"/>
    <att type="integer" name="_RANK_" value="1"/>
    <att type="string" name="_PATTERN_" value="M1"/>
    <att type="string" name="CLUSTER_LABEL" value=" "/>
    <att type="integer" name="#COUNT_001" value="3"/>
    <att type="integer" name="_MEMBER_MyList" value="1"/>
    <att type="real" name="_LogP_MyList" value="-5.369274500713159"/>
    <att type="string" name="Gene" value="M242"/>
    <att type="integer" name="GiniIndex" value="0"/>
    <att type="integer" name="CategoryID" value="11"/>
    <att type="string" name="PARENT_GO" value=""/>
    <att type="integer" name="EvidenceCutoff" value="0"/>
    <graphics type="CIRCLE" x="398.85528341282077" y="422.0222549275084"/>
  </node>
  <node label="hsa04215" id="150">
    <att type="string" name="canonicalName" value="hsa04215"/>
    <att type="string" name="Description" value="Apoptosis - multiple species"/>
    <att type="string" name="Category" value="KEGG Pathway"/>
    <att type="real" name="LogP" value="-5.3268234422544545"/>
    <att type="real" name="Log(q-value)" value="-3.659781003387818"/>
    <att type="integer" name="GROUP_ID" value="18"/>
    <att type="string" name="Hits" value="BIRC5|CASP7|FADD"/>
    <att type="real" name="Enrichment" value="91.64516129032258"/>
    <att type="real" name="Z-score" value="16.417044948645632"/>
    <att type="integer" name="#GeneInGOAndHitList" value="3"/>
    <att type="integer" name="#GeneInGO" value="32"/>
    <att type="integer" name="#GeneInHitList" value="31"/>
    <att type="integer" name="#TotalGeneInLibrary" value="30304"/>
    <att type="real" name="%InGO" value="9.67741935483871"/>
    <att type="real" name="STDV %InGO" value="5.310031559697429"/>
    <att type="real" name="BestLogPInGroup" value="-10.122586721495598"/>
    <att type="real" name="BestEnrichmentInGroup" value="94.60145681581686"/>
    <att type="integer" name="FirstInGroupByEnrichment" value="0"/>
    <att type="integer" name="FirstInGroupByLogP" value="0"/>
    <att type="string" name="GeneID" value="332|840|8772"/>
    <att type="integer" name="_RANK_" value="1"/>
    <att type="string" name="_PATTERN_" value="M1"/>
    <att type="string" name="CLUSTER_LABEL" value=" "/>
    <att type="integer" name="#COUNT_001" value="3"/>
    <att type="integer" name="_MEMBER_MyList" value="1"/>
    <att type="real" name="_LogP_MyList" value="-5.3268234422544545"/>
    <att type="string" name="Gene" value="hsa04215"/>
    <att type="integer" name="GiniIndex" value="0"/>
    <att type="integer" name="CategoryID" value="24"/>
    <att type="string" name="PARENT_GO" value=""/>
    <att type="integer" name="EvidenceCutoff" value="0"/>
    <graphics type="CIRCLE" x="264.7517935512073" y="225.27983871940563"/>
  </node>
  <node label="R-HSA-5633008" id="151">
    <att type="string" name="canonicalName" value="R-HSA-5633008"/>
    <att type="string" name="Description" value="TP53 Regulates Transcription of Cell Death Genes"/>
    <att type="string" name="Category" value="Reactome Gene Sets"/>
    <att type="real" name="LogP" value="-4.903896535035711"/>
    <att type="real" name="Log(q-value)" value="-3.2977888890512"/>
    <att type="integer" name="GROUP_ID" value="18"/>
    <att type="string" name="Hits" value="BIRC5|ATM|TP53"/>
    <att type="real" name="Enrichment" value="66.65102639296187"/>
    <att type="real" name="Z-score" value="13.945347026727385"/>
    <att type="integer" name="#GeneInGOAndHitList" value="3"/>
    <att type="integer" name="#GeneInGO" value="44"/>
    <att type="integer" name="#GeneInHitList" value="31"/>
    <att type="integer" name="#TotalGeneInLibrary" value="30304"/>
    <att type="real" name="%InGO" value="9.67741935483871"/>
    <att type="real" name="STDV %InGO" value="5.310031559697429"/>
    <att type="real" name="BestLogPInGroup" value="-10.122586721495598"/>
    <att type="real" name="BestEnrichmentInGroup" value="94.60145681581686"/>
    <att type="integer" name="FirstInGroupByEnrichment" value="0"/>
    <att type="integer" name="FirstInGroupByLogP" value="0"/>
    <att type="string" name="GeneID" value="332|472|7157"/>
    <att type="integer" name="_RANK_" value="1"/>
    <att type="string" name="_PATTERN_" value="M1"/>
    <att type="string" name="CLUSTER_LABEL" value=" "/>
    <att type="integer" name="#COUNT_001" value="3"/>
    <att type="integer" name="_MEMBER_MyList" value="1"/>
    <att type="real" name="_LogP_MyList" value="-4.903896535035711"/>
    <att type="string" name="Gene" value="R-HSA-5633008"/>
    <att type="integer" name="GiniIndex" value="0"/>
    <att type="integer" name="CategoryID" value="6"/>
    <att type="string" name="PARENT_GO" value=""/>
    <att type="integer" name="EvidenceCutoff" value="0"/>
    <graphics type="CIRCLE" x="260.1339999053105" y="169.73490497401104"/>
  </node>
  <node label="M66" id="152">
    <att type="string" name="canonicalName" value="M66"/>
    <att type="string" name="Description" value="PID MYC ACTIV PATHWAY"/>
    <att type="string" name="Category" value="Canonical Pathways"/>
    <att type="real" name="LogP" value="-4.138380366759195"/>
    <att type="real" name="Log(q-value)" value="-2.6332695017352945"/>
    <att type="integer" name="GROUP_ID" value="18"/>
    <att type="string" name="Hits" value="BIRC5|EIF4G1|TP53"/>
    <att type="real" name="Enrichment" value="37.12209064924459"/>
    <att type="real" name="Z-score" value="10.287247732422458"/>
    <att type="integer" name="#GeneInGOAndHitList" value="3"/>
    <att type="integer" name="#GeneInGO" value="79"/>
    <att type="integer" name="#GeneInHitList" value="31"/>
    <att type="integer" name="#TotalGeneInLibrary" value="30304"/>
    <att type="real" name="%InGO" value="9.67741935483871"/>
    <att type="real" name="STDV %InGO" value="5.310031559697429"/>
    <att type="real" name="BestLogPInGroup" value="-10.122586721495598"/>
    <att type="real" name="BestEnrichmentInGroup" value="94.60145681581686"/>
    <att type="integer" name="FirstInGroupByEnrichment" value="0"/>
    <att type="integer" name="FirstInGroupByLogP" value="0"/>
    <att type="string" name="GeneID" value="332|1981|7157"/>
    <att type="integer" name="_RANK_" value="1"/>
    <att type="string" name="_PATTERN_" value="M1"/>
    <att type="string" name="CLUSTER_LABEL" value=" "/>
    <att type="integer" name="#COUNT_001" value="3"/>
    <att type="integer" name="_MEMBER_MyList" value="1"/>
    <att type="real" name="_LogP_MyList" value="-4.138380366759195"/>
    <att type="string" name="Gene" value="M66"/>
    <att type="integer" name="GiniIndex" value="0"/>
    <att type="integer" name="CategoryID" value="11"/>
    <att type="string" name="PARENT_GO" value=""/>
    <att type="integer" name="EvidenceCutoff" value="0"/>
    <graphics type="CIRCLE" x="403.17487911073067" y="254.79405446082473"/>
  </node>
  <node label="GO:0030097" id="153">
    <att type="string" name="canonicalName" value="GO:0030097"/>
    <att type="string" name="Description" value="hemopoiesis"/>
    <att type="string" name="Category" value="GO Biological Processes"/>
    <att type="real" name="LogP" value="-7.767535149957815"/>
    <att type="real" name="Log(q-value)" value="-5.778999661479513"/>
    <att type="integer" name="GROUP_ID" value="19"/>
    <att type="string" name="Hits" value="ATM|CSF1|ERBB2|MTOR|JAK2|RB1|STAT3|TP53|FADD"/>
    <att type="real" name="Enrichment" value="12.995473388287985"/>
    <att type="real" name="Z-score" value="10.100987102659934"/>
    <att type="integer" name="#GeneInGOAndHitList" value="9"/>
    <att type="integer" name="#GeneInGO" value="677"/>
    <att type="integer" name="#GeneInHitList" value="31"/>
    <att type="integer" name="#TotalGeneInLibrary" value="30304"/>
    <att type="real" name="%InGO" value="29.032258064516128"/>
    <att type="real" name="STDV %InGO" value="8.15248586297644"/>
    <att type="real" name="BestLogPInGroup" value="-9.953967936524846"/>
    <att type="real" name="BestEnrichmentInGroup" value="80.34644277507732"/>
    <att type="integer" name="FirstInGroupByEnrichment" value="0"/>
    <att type="integer" name="FirstInGroupByLogP" value="0"/>
    <att type="string" name="GeneID" value="472|1435|2064|2475|3717|5925|6774|7157|8772"/>
    <att type="integer" name="_RANK_" value="1"/>
    <att type="string" name="_PATTERN_" value="M1"/>
    <att type="string" name="CLUSTER_LABEL" value=" "/>
    <att type="integer" name="#COUNT_001" value="9"/>
    <att type="integer" name="_MEMBER_MyList" value="1"/>
    <att type="real" name="_LogP_MyList" value="-7.767535149957815"/>
    <att type="string" name="Gene" value="GO:0030097"/>
    <att type="integer" name="GiniIndex" value="0"/>
    <att type="integer" name="CategoryID" value="19"/>
    <att type="string" name="PARENT_GO" value="19_GO:0032502 developmental process"/>
    <att type="integer" name="EvidenceCutoff" value="0"/>
    <graphics type="CIRCLE" x="181.47324781374215" y="446.30355218642103"/>
  </node>
  <node label="GO:0097190" id="154">
    <att type="string" name="canonicalName" value="GO:0097190"/>
    <att type="string" name="Description" value="apoptotic signaling pathway"/>
    <att type="string" name="Category" value="GO Biological Processes"/>
    <att type="real" name="LogP" value="-7.622318235461929"/>
    <att type="real" name="Log(q-value)" value="-5.6505962459932775"/>
    <att type="integer" name="GROUP_ID" value="19"/>
    <att type="string" name="Hits" value="ATM|ERBB3|JAK2|RAF1|TP53|FADD|CHEK2"/>
    <att type="real" name="Enrichment" value="22.002696815683024"/>
    <att type="real" name="Z-score" value="11.91355113705051"/>
    <att type="integer" name="#GeneInGOAndHitList" value="7"/>
    <att type="integer" name="#GeneInGO" value="311"/>
    <att type="integer" name="#GeneInHitList" value="31"/>
    <att type="integer" name="#TotalGeneInLibrary" value="30304"/>
    <att type="real" name="%InGO" value="22.580645161290324"/>
    <att type="real" name="STDV %InGO" value="7.509518648353264"/>
    <att type="real" name="BestLogPInGroup" value="-9.953967936524846"/>
    <att type="real" name="BestEnrichmentInGroup" value="80.34644277507732"/>
    <att type="integer" name="FirstInGroupByEnrichment" value="0"/>
    <att type="integer" name="FirstInGroupByLogP" value="0"/>
    <att type="string" name="GeneID" value="472|2065|3717|5894|7157|8772|11200"/>
    <att type="integer" name="_RANK_" value="1"/>
    <att type="string" name="_PATTERN_" value="M1"/>
    <att type="string" name="CLUSTER_LABEL" value=" "/>
    <att type="integer" name="#COUNT_001" value="7"/>
    <att type="integer" name="_MEMBER_MyList" value="1"/>
    <att type="real" name="_LogP_MyList" value="-7.622318235461929"/>
    <att type="string" name="Gene" value="GO:0097190"/>
    <att type="integer" name="GiniIndex" value="0"/>
    <att type="integer" name="CategoryID" value="19"/>
    <att type="string" name="PARENT_GO" value="19_GO:0050896 response to stimulus"/>
    <att type="integer" name="EvidenceCutoff" value="0"/>
    <graphics type="CIRCLE" x="308.8342761911657" y="257.7797529846639"/>
  </node>
  <node label="GO:1903131" id="155">
    <att type="string" name="canonicalName" value="GO:1903131"/>
    <att type="string" name="Description" value="mononuclear cell differentiation"/>
    <att type="string" name="Category" value="GO Biological Processes"/>
    <att type="real" name="LogP" value="-7.4371055815479865"/>
    <att type="real" name="Log(q-value)" value="-5.479801330433764"/>
    <att type="integer" name="GROUP_ID" value="19"/>
    <att type="string" name="Hits" value="ATM|CSF1|ERBB2|MTOR|STAT3|TP53|FADD"/>
    <att type="real" name="Enrichment" value="20.673228730143265"/>
    <att type="real" name="Z-score" value="11.516498641982377"/>
    <att type="integer" name="#GeneInGOAndHitList" value="7"/>
    <att type="integer" name="#GeneInGO" value="331"/>
    <att type="integer" name="#GeneInHitList" value="31"/>
    <att type="integer" name="#TotalGeneInLibrary" value="30304"/>
    <att type="real" name="%InGO" value="22.580645161290324"/>
    <att type="real" name="STDV %InGO" value="7.509518648353264"/>
    <att type="real" name="BestLogPInGroup" value="-9.953967936524846"/>
    <att type="real" name="BestEnrichmentInGroup" value="80.34644277507732"/>
    <att type="integer" name="FirstInGroupByEnrichment" value="0"/>
    <att type="integer" name="FirstInGroupByLogP" value="0"/>
    <att type="string" name="GeneID" value="472|1435|2064|2475|6774|7157|8772"/>
    <att type="integer" name="_RANK_" value="1"/>
    <att type="string" name="_PATTERN_" value="M1"/>
    <att type="string" name="CLUSTER_LABEL" value=" "/>
    <att type="integer" name="#COUNT_001" value="7"/>
    <att type="integer" name="_MEMBER_MyList" value="1"/>
    <att type="real" name="_LogP_MyList" value="-7.4371055815479865"/>
    <att type="string" name="Gene" value="GO:1903131"/>
    <att type="integer" name="GiniIndex" value="0"/>
    <att type="integer" name="CategoryID" value="19"/>
    <att type="string" name="PARENT_GO" value="19_GO:0032502 developmental process"/>
    <att type="integer" name="EvidenceCutoff" value="0"/>
    <graphics type="CIRCLE" x="352.75328648861125" y="294.5916973882234"/>
  </node>
  <node label="GO:0045321" id="156">
    <att type="string" name="canonicalName" value="GO:0045321"/>
    <att type="string" name="Description" value="leukocyte activation"/>
    <att type="string" name="Category" value="GO Biological Processes"/>
    <att type="real" name="LogP" value="-6.929908782890517"/>
    <att type="real" name="Log(q-value)" value="-5.0305964787539805"/>
    <att type="integer" name="GROUP_ID" value="19"/>
    <att type="string" name="Hits" value="ATM|CSF1|ERBB2|MTOR|JAK2|STAT3|TP53|FADD"/>
    <att type="real" name="Enrichment" value="13.055738058053745"/>
    <att type="real" name="Z-score" value="9.53648577860142"/>
    <att type="integer" name="#GeneInGOAndHitList" value="8"/>
    <att type="integer" name="#GeneInGO" value="599"/>
    <att type="integer" name="#GeneInHitList" value="31"/>
    <att type="integer" name="#TotalGeneInLibrary" value="30304"/>
    <att type="real" name="%InGO" value="25.806451612903224"/>
    <att type="real" name="STDV %InGO" value="7.858983387512676"/>
    <att type="real" name="BestLogPInGroup" value="-9.953967936524846"/>
    <att type="real" name="BestEnrichmentInGroup" value="80.34644277507732"/>
    <att type="integer" name="FirstInGroupByEnrichment" value="0"/>
    <att type="integer" name="FirstInGroupByLogP" value="0"/>
    <att type="string" name="GeneID" value="472|1435|2064|2475|3717|6774|7157|8772"/>
    <att type="integer" name="_RANK_" value="1"/>
    <att type="string" name="_PATTERN_" value="M1"/>
    <att type="string" name="CLUSTER_LABEL" value=" "/>
    <att type="integer" name="#COUNT_001" value="8"/>
    <att type="integer" name="_MEMBER_MyList" value="1"/>
    <att type="real" name="_LogP_MyList" value="-6.929908782890517"/>
    <att type="string" name="Gene" value="GO:0045321"/>
    <att type="integer" name="GiniIndex" value="0"/>
    <att type="integer" name="CategoryID" value="19"/>
    <att type="string" name="PARENT_GO" value="19_GO:0002376 immune system process"/>
    <att type="integer" name="EvidenceCutoff" value="0"/>
    <graphics type="CIRCLE" x="153.85719066115576" y="322.25947601297787"/>
  </node>
  <node label="GO:0002521" id="157">
    <att type="string" name="canonicalName" value="GO:0002521"/>
    <att type="string" name="Description" value="leukocyte differentiation"/>
    <att type="string" name="Category" value="GO Biological Processes"/>
    <att type="real" name="LogP" value="-6.727249054638647"/>
    <att type="real" name="Log(q-value)" value="-4.860785662117042"/>
    <att type="integer" name="GROUP_ID" value="19"/>
    <att type="string" name="Hits" value="ATM|CSF1|ERBB2|MTOR|STAT3|TP53|FADD"/>
    <att type="real" name="Enrichment" value="16.253773657191022"/>
    <att type="real" name="Z-score" value="10.085610169286197"/>
    <att type="integer" name="#GeneInGOAndHitList" value="7"/>
    <att type="integer" name="#GeneInGO" value="421"/>
    <att type="integer" name="#GeneInHitList" value="31"/>
    <att type="integer" name="#TotalGeneInLibrary" value="30304"/>
    <att type="real" name="%InGO" value="22.580645161290324"/>
    <att type="real" name="STDV %InGO" value="7.509518648353264"/>
    <att type="real" name="BestLogPInGroup" value="-9.953967936524846"/>
    <att type="real" name="BestEnrichmentInGroup" value="80.34644277507732"/>
    <att type="integer" name="FirstInGroupByEnrichment" value="0"/>
    <att type="integer" name="FirstInGroupByLogP" value="0"/>
    <att type="string" name="GeneID" value="472|1435|2064|2475|6774|7157|8772"/>
    <att type="integer" name="_RANK_" value="1"/>
    <att type="string" name="_PATTERN_" value="M1"/>
    <att type="string" name="CLUSTER_LABEL" value=" "/>
    <att type="integer" name="#COUNT_001" value="7"/>
    <att type="integer" name="_MEMBER_MyList" value="1"/>
    <att type="real" name="_LogP_MyList" value="-6.727249054638647"/>
    <att type="string" name="Gene" value="GO:0002521"/>
    <att type="integer" name="GiniIndex" value="0"/>
    <att type="integer" name="CategoryID" value="19"/>
    <att type="string" name="PARENT_GO" value="19_GO:0032502 developmental process"/>
    <att type="integer" name="EvidenceCutoff" value="0"/>
    <graphics type="CIRCLE" x="202.67752846816694" y="258.3624229184521"/>
  </node>
  <node label="GO:0030098" id="158">
    <att type="string" name="canonicalName" value="GO:0030098"/>
    <att type="string" name="Description" value="lymphocyte differentiation"/>
    <att type="string" name="Category" value="GO Biological Processes"/>
    <att type="real" name="LogP" value="-6.374969842972445"/>
    <att type="real" name="Log(q-value)" value="-4.557416207771344"/>
    <att type="integer" name="GROUP_ID" value="19"/>
    <att type="string" name="Hits" value="ATM|ERBB2|MTOR|STAT3|TP53|FADD"/>
    <att type="real" name="Enrichment" value="20.36559139784946"/>
    <att type="real" name="Z-score" value="10.56687400675083"/>
    <att type="integer" name="#GeneInGOAndHitList" value="6"/>
    <att type="integer" name="#GeneInGO" value="288"/>
    <att type="integer" name="#GeneInHitList" value="31"/>
    <att type="integer" name="#TotalGeneInLibrary" value="30304"/>
    <att type="real" name="%InGO" value="19.35483870967742"/>
    <att type="real" name="STDV %InGO" value="7.095828146194513"/>
    <att type="real" name="BestLogPInGroup" value="-9.953967936524846"/>
    <att type="real" name="BestEnrichmentInGroup" value="80.34644277507732"/>
    <att type="integer" name="FirstInGroupByEnrichment" value="0"/>
    <att type="integer" name="FirstInGroupByLogP" value="0"/>
    <att type="string" name="GeneID" value="472|2064|2475|6774|7157|8772"/>
    <att type="integer" name="_RANK_" value="1"/>
    <att type="string" name="_PATTERN_" value="M1"/>
    <att type="string" name="CLUSTER_LABEL" value=" "/>
    <att type="integer" name="#COUNT_001" value="6"/>
    <att type="integer" name="_MEMBER_MyList" value="1"/>
    <att type="real" name="_LogP_MyList" value="-6.374969842972445"/>
    <att type="string" name="Gene" value="GO:0030098"/>
    <att type="integer" name="GiniIndex" value="0"/>
    <att type="integer" name="CategoryID" value="19"/>
    <att type="string" name="PARENT_GO" value="19_GO:0002376 immune system process"/>
    <att type="integer" name="EvidenceCutoff" value="0"/>
    <graphics type="CIRCLE" x="278.85456040393177" y="232.4095178415168"/>
  </node>
  <node label="GO:0001775" id="159">
    <att type="string" name="canonicalName" value="GO:0001775"/>
    <att type="string" name="Description" value="cell activation"/>
    <att type="string" name="Category" value="GO Biological Processes"/>
    <att type="real" name="LogP" value="-6.314096265980907"/>
    <att type="real" name="Log(q-value)" value="-4.5141685939802825"/>
    <att type="integer" name="GROUP_ID" value="19"/>
    <att type="string" name="Hits" value="ATM|CSF1|ERBB2|MTOR|JAK2|STAT3|TP53|FADD"/>
    <att type="real" name="Enrichment" value="10.831561075864533"/>
    <att type="real" name="Z-score" value="8.556048610168782"/>
    <att type="integer" name="#GeneInGOAndHitList" value="8"/>
    <att type="integer" name="#GeneInGO" value="722"/>
    <att type="integer" name="#GeneInHitList" value="31"/>
    <att type="integer" name="#TotalGeneInLibrary" value="30304"/>
    <att type="real" name="%InGO" value="25.806451612903224"/>
    <att type="real" name="STDV %InGO" value="7.858983387512676"/>
    <att type="real" name="BestLogPInGroup" value="-9.953967936524846"/>
    <att type="real" name="BestEnrichmentInGroup" value="80.34644277507732"/>
    <att type="integer" name="FirstInGroupByEnrichment" value="0"/>
    <att type="integer" name="FirstInGroupByLogP" value="0"/>
    <att type="string" name="GeneID" value="472|1435|2064|2475|3717|6774|7157|8772"/>
    <att type="integer" name="_RANK_" value="1"/>
    <att type="string" name="_PATTERN_" value="M1"/>
    <att type="string" name="CLUSTER_LABEL" value=" "/>
    <att type="integer" name="#COUNT_001" value="8"/>
    <att type="integer" name="_MEMBER_MyList" value="1"/>
    <att type="real" name="_LogP_MyList" value="-6.314096265980907"/>
    <att type="string" name="Gene" value="GO:0001775"/>
    <att type="integer" name="GiniIndex" value="0"/>
    <att type="integer" name="CategoryID" value="19"/>
    <att type="string" name="PARENT_GO" value="19_GO:0032501 multicellular organismal process"/>
    <att type="integer" name="EvidenceCutoff" value="0"/>
    <graphics type="CIRCLE" x="405.33206127774645" y="340.85390795691353"/>
  </node>
  <node label="GO:0030217" id="160">
    <att type="string" name="canonicalName" value="GO:0030217"/>
    <att type="string" name="Description" value="T cell differentiation"/>
    <att type="string" name="Category" value="GO Biological Processes"/>
    <att type="real" name="LogP" value="-5.979507165417946"/>
    <att type="real" name="Log(q-value)" value="-4.2285613979124035"/>
    <att type="integer" name="GROUP_ID" value="19"/>
    <att type="string" name="Hits" value="ERBB2|MTOR|STAT3|TP53|FADD"/>
    <att type="real" name="Enrichment" value="27.154121863799283"/>
    <att type="real" name="Z-score" value="11.262012510638545"/>
    <att type="integer" name="#GeneInGOAndHitList" value="5"/>
    <att type="integer" name="#GeneInGO" value="180"/>
    <att type="integer" name="#GeneInHitList" value="31"/>
    <att type="integer" name="#TotalGeneInLibrary" value="30304"/>
    <att type="real" name="%InGO" value="16.129032258064516"/>
    <att type="real" name="STDV %InGO" value="6.605856502852811"/>
    <att type="real" name="BestLogPInGroup" value="-9.953967936524846"/>
    <att type="real" name="BestEnrichmentInGroup" value="80.34644277507732"/>
    <att type="integer" name="FirstInGroupByEnrichment" value="0"/>
    <att type="integer" name="FirstInGroupByLogP" value="0"/>
    <att type="string" name="GeneID" value="2064|2475|6774|7157|8772"/>
    <att type="integer" name="_RANK_" value="1"/>
    <att type="string" name="_PATTERN_" value="M1"/>
    <att type="string" name="CLUSTER_LABEL" value=" "/>
    <att type="integer" name="#COUNT_001" value="5"/>
    <att type="integer" name="_MEMBER_MyList" value="1"/>
    <att type="real" name="_LogP_MyList" value="-5.979507165417946"/>
    <att type="string" name="Gene" value="GO:0030217"/>
    <att type="integer" name="GiniIndex" value="0"/>
    <att type="integer" name="CategoryID" value="19"/>
    <att type="string" name="PARENT_GO" value="19_GO:0002376 immune system process"/>
    <att type="integer" name="EvidenceCutoff" value="0"/>
    <graphics type="CIRCLE" x="355.75262839037293" y="274.35095825345434"/>
  </node>
  <node label="GO:0048534" id="161">
    <att type="string" name="canonicalName" value="GO:0048534"/>
    <att type="string" name="Description" value="hematopoietic or lymphoid organ development"/>
    <att type="string" name="Category" value="GO Biological Processes"/>
    <att type="real" name="LogP" value="-5.519202547970384"/>
    <att type="real" name="Log(q-value)" value="-3.8201151826062483"/>
    <att type="integer" name="GROUP_ID" value="19"/>
    <att type="string" name="Hits" value="ATM|RAF1|TP53|FADD"/>
    <att type="real" name="Enrichment" value="39.89993416721527"/>
    <att type="real" name="Z-score" value="12.342729878853532"/>
    <att type="integer" name="#GeneInGOAndHitList" value="4"/>
    <att type="integer" name="#GeneInGO" value="98"/>
    <att type="integer" name="#GeneInHitList" value="31"/>
    <att type="integer" name="#TotalGeneInLibrary" value="30304"/>
    <att type="real" name="%InGO" value="12.903225806451612"/>
    <att type="real" name="STDV %InGO" value="6.021009840370212"/>
    <att type="real" name="BestLogPInGroup" value="-9.953967936524846"/>
    <att type="real" name="BestEnrichmentInGroup" value="80.34644277507732"/>
    <att type="integer" name="FirstInGroupByEnrichment" value="0"/>
    <att type="integer" name="FirstInGroupByLogP" value="0"/>
    <att type="string" name="GeneID" value="472|5894|7157|8772"/>
    <att type="integer" name="_RANK_" value="1"/>
    <att type="string" name="_PATTERN_" value="M1"/>
    <att type="string" name="CLUSTER_LABEL" value=" "/>
    <att type="integer" name="#COUNT_001" value="4"/>
    <att type="integer" name="_MEMBER_MyList" value="1"/>
    <att type="real" name="_LogP_MyList" value="-5.519202547970384"/>
    <att type="string" name="Gene" value="GO:0048534"/>
    <att type="integer" name="GiniIndex" value="0"/>
    <att type="integer" name="CategoryID" value="19"/>
    <att type="string" name="PARENT_GO" value="19_GO:0002376 immune system process"/>
    <att type="integer" name="EvidenceCutoff" value="0"/>
    <graphics type="CIRCLE" x="158.1058376600148" y="310.8568440250424"/>
  </node>
  <node label="M41" id="162">
    <att type="string" name="canonicalName" value="M41"/>
    <att type="string" name="Description" value="PID ER NONGENOMIC PATHWAY"/>
    <att type="string" name="Category" value="Canonical Pathways"/>
    <att type="real" name="LogP" value="-7.098125165963745"/>
    <att type="real" name="Log(q-value)" value="-5.179789624513779"/>
    <att type="integer" name="GROUP_ID" value="20"/>
    <att type="string" name="Hits" value="AKT1|ESR1|IGF1R|NOS3"/>
    <att type="real" name="Enrichment" value="97.75483870967741"/>
    <att type="real" name="Z-score" value="19.594557223376963"/>
    <att type="integer" name="#GeneInGOAndHitList" value="4"/>
    <att type="integer" name="#GeneInGO" value="40"/>
    <att type="integer" name="#GeneInHitList" value="31"/>
    <att type="integer" name="#TotalGeneInLibrary" value="30304"/>
    <att type="real" name="%InGO" value="12.903225806451612"/>
    <att type="real" name="STDV %InGO" value="6.021009840370212"/>
    <att type="real" name="BestLogPInGroup" value="-9.811315282749597"/>
    <att type="real" name="BestEnrichmentInGroup" value="225.58808933002481"/>
    <att type="integer" name="FirstInGroupByEnrichment" value="0"/>
    <att type="integer" name="FirstInGroupByLogP" value="0"/>
    <att type="string" name="GeneID" value="207|2099|3480|4846"/>
    <att type="integer" name="_RANK_" value="1"/>
    <att type="string" name="_PATTERN_" value="M1"/>
    <att type="string" name="CLUSTER_LABEL" value=" "/>
    <att type="integer" name="#COUNT_001" value="4"/>
    <att type="integer" name="_MEMBER_MyList" value="1"/>
    <att type="real" name="_LogP_MyList" value="-7.098125165963745"/>
    <att type="string" name="Gene" value="M41"/>
    <att type="integer" name="GiniIndex" value="0"/>
    <att type="integer" name="CategoryID" value="11"/>
    <att type="string" name="PARENT_GO" value=""/>
    <att type="integer" name="EvidenceCutoff" value="0"/>
    <graphics type="CIRCLE" x="419.04459307666673" y="437.1479180880322"/>
  </node>
  <node label="R-HSA-8939211" id="163">
    <att type="string" name="canonicalName" value="R-HSA-8939211"/>
    <att type="string" name="Description" value="ESR-mediated signaling"/>
    <att type="string" name="Category" value="Reactome Gene Sets"/>
    <att type="real" name="LogP" value="-7.039682325616725"/>
    <att type="real" name="Log(q-value)" value="-5.129374637178725"/>
    <att type="integer" name="GROUP_ID" value="20"/>
    <att type="string" name="Hits" value="AKT1|CCND1|EGFR|ESR1|IGF1R|NOS3"/>
    <att type="real" name="Enrichment" value="26.420226678291193"/>
    <att type="real" name="Z-score" value="12.164618183869202"/>
    <att type="integer" name="#GeneInGOAndHitList" value="6"/>
    <att type="integer" name="#GeneInGO" value="222"/>
    <att type="integer" name="#GeneInHitList" value="31"/>
    <att type="integer" name="#TotalGeneInLibrary" value="30304"/>
    <att type="real" name="%InGO" value="19.35483870967742"/>
    <att type="real" name="STDV %InGO" value="7.095828146194513"/>
    <att type="real" name="BestLogPInGroup" value="-9.811315282749597"/>
    <att type="real" name="BestEnrichmentInGroup" value="225.58808933002481"/>
    <att type="integer" name="FirstInGroupByEnrichment" value="0"/>
    <att type="integer" name="FirstInGroupByLogP" value="0"/>
    <att type="string" name="GeneID" value="207|595|1956|2099|3480|4846"/>
    <att type="integer" name="_RANK_" value="1"/>
    <att type="string" name="_PATTERN_" value="M1"/>
    <att type="string" name="CLUSTER_LABEL" value=" "/>
    <att type="integer" name="#COUNT_001" value="6"/>
    <att type="integer" name="_MEMBER_MyList" value="1"/>
    <att type="real" name="_LogP_MyList" value="-7.039682325616725"/>
    <att type="string" name="Gene" value="R-HSA-8939211"/>
    <att type="integer" name="GiniIndex" value="0"/>
    <att type="integer" name="CategoryID" value="6"/>
    <att type="string" name="PARENT_GO" value=""/>
    <att type="integer" name="EvidenceCutoff" value="0"/>
    <graphics type="CIRCLE" x="302.2986442395512" y="178.38258238282728"/>
  </node>
  <node label="WP2814" id="164">
    <att type="string" name="canonicalName" value="WP2814"/>
    <att type="string" name="Description" value="Mammary gland development pathway - Puberty (Stage 2 of 4)"/>
    <att type="string" name="Category" value="WikiPathways"/>
    <att type="real" name="LogP" value="-6.560220534061881"/>
    <att type="real" name="Log(q-value)" value="-4.722952720914229"/>
    <att type="integer" name="GROUP_ID" value="20"/>
    <att type="string" name="Hits" value="CCND1|ERBB2|ESR1"/>
    <att type="real" name="Enrichment" value="225.58808933002481"/>
    <att type="real" name="Z-score" value="25.917763372767453"/>
    <att type="integer" name="#GeneInGOAndHitList" value="3"/>
    <att type="integer" name="#GeneInGO" value="13"/>
    <att type="integer" name="#GeneInHitList" value="31"/>
    <att type="integer" name="#TotalGeneInLibrary" value="30304"/>
    <att type="real" name="%InGO" value="9.67741935483871"/>
    <att type="real" name="STDV %InGO" value="5.310031559697429"/>
    <att type="real" name="BestLogPInGroup" value="-9.811315282749597"/>
    <att type="real" name="BestEnrichmentInGroup" value="225.58808933002481"/>
    <att type="integer" name="FirstInGroupByEnrichment" value="0"/>
    <att type="integer" name="FirstInGroupByLogP" value="0"/>
    <att type="string" name="GeneID" value="595|2064|2099"/>
    <att type="integer" name="_RANK_" value="1"/>
    <att type="string" name="_PATTERN_" value="M1"/>
    <att type="string" name="CLUSTER_LABEL" value=" "/>
    <att type="integer" name="#COUNT_001" value="3"/>
    <att type="integer" name="_MEMBER_MyList" value="1"/>
    <att type="real" name="_LogP_MyList" value="-6.560220534061881"/>
    <att type="string" name="Gene" value="WP2814"/>
    <att type="integer" name="GiniIndex" value="0"/>
    <att type="integer" name="CategoryID" value="27"/>
    <att type="string" name="PARENT_GO" value=""/>
    <att type="integer" name="EvidenceCutoff" value="0"/>
    <graphics type="CIRCLE" x="216.92247587885151" y="294.72445067499405"/>
  </node>
  <node label="R-HSA-8866910" id="165">
    <att type="string" name="canonicalName" value="R-HSA-8866910"/>
    <att type="string" name="Description" value="TFAP2 (AP-2) family regulates transcription of growth factors and their receptors"/>
    <att type="string" name="Category" value="Reactome Gene Sets"/>
    <att type="real" name="LogP" value="-6.359177225860528"/>
    <att type="real" name="Log(q-value)" value="-4.548001010424543"/>
    <att type="integer" name="GROUP_ID" value="20"/>
    <att type="string" name="Hits" value="EGFR|ERBB2|ESR1"/>
    <att type="real" name="Enrichment" value="195.50967741935483"/>
    <att type="real" name="Z-score" value="24.11239252586555"/>
    <att type="integer" name="#GeneInGOAndHitList" value="3"/>
    <att type="integer" name="#GeneInGO" value="15"/>
    <att type="integer" name="#GeneInHitList" value="31"/>
    <att type="integer" name="#TotalGeneInLibrary" value="30304"/>
    <att type="real" name="%InGO" value="9.67741935483871"/>
    <att type="real" name="STDV %InGO" value="5.310031559697429"/>
    <att type="real" name="BestLogPInGroup" value="-9.811315282749597"/>
    <att type="real" name="BestEnrichmentInGroup" value="225.58808933002481"/>
    <att type="integer" name="FirstInGroupByEnrichment" value="0"/>
    <att type="integer" name="FirstInGroupByLogP" value="0"/>
    <att type="string" name="GeneID" value="1956|2064|2099"/>
    <att type="integer" name="_RANK_" value="1"/>
    <att type="string" name="_PATTERN_" value="M1"/>
    <att type="string" name="CLUSTER_LABEL" value=" "/>
    <att type="integer" name="#COUNT_001" value="3"/>
    <att type="integer" name="_MEMBER_MyList" value="1"/>
    <att type="real" name="_LogP_MyList" value="-6.359177225860528"/>
    <att type="string" name="Gene" value="R-HSA-8866910"/>
    <att type="integer" name="GiniIndex" value="0"/>
    <att type="integer" name="CategoryID" value="6"/>
    <att type="string" name="PARENT_GO" value=""/>
    <att type="integer" name="EvidenceCutoff" value="0"/>
    <graphics type="CIRCLE" x="310.9732331839878" y="372.79599371430345"/>
  </node>
  <node label="R-HSA-9006931" id="166">
    <att type="string" name="canonicalName" value="R-HSA-9006931"/>
    <att type="string" name="Description" value="Signaling by Nuclear Receptors"/>
    <att type="string" name="Category" value="Reactome Gene Sets"/>
    <att type="real" name="LogP" value="-6.288343301919947"/>
    <att type="real" name="Log(q-value)" value="-4.492101319496286"/>
    <att type="integer" name="GROUP_ID" value="20"/>
    <att type="string" name="Hits" value="AKT1|CCND1|EGFR|ESR1|IGF1R|NOS3"/>
    <att type="real" name="Enrichment" value="19.682182290539078"/>
    <att type="real" name="Z-score" value="10.371166686115771"/>
    <att type="integer" name="#GeneInGOAndHitList" value="6"/>
    <att type="integer" name="#GeneInGO" value="298"/>
    <att type="integer" name="#GeneInHitList" value="31"/>
    <att type="integer" name="#TotalGeneInLibrary" value="30304"/>
    <att type="real" name="%InGO" value="19.35483870967742"/>
    <att type="real" name="STDV %InGO" value="7.095828146194513"/>
    <att type="real" name="BestLogPInGroup" value="-9.811315282749597"/>
    <att type="real" name="BestEnrichmentInGroup" value="225.58808933002481"/>
    <att type="integer" name="FirstInGroupByEnrichment" value="0"/>
    <att type="integer" name="FirstInGroupByLogP" value="0"/>
    <att type="string" name="GeneID" value="207|595|1956|2099|3480|4846"/>
    <att type="integer" name="_RANK_" value="1"/>
    <att type="string" name="_PATTERN_" value="M1"/>
    <att type="string" name="CLUSTER_LABEL" value=" "/>
    <att type="integer" name="#COUNT_001" value="6"/>
    <att type="integer" name="_MEMBER_MyList" value="1"/>
    <att type="real" name="_LogP_MyList" value="-6.288343301919947"/>
    <att type="string" name="Gene" value="R-HSA-9006931"/>
    <att type="integer" name="GiniIndex" value="0"/>
    <att type="integer" name="CategoryID" value="6"/>
    <att type="string" name="PARENT_GO" value=""/>
    <att type="integer" name="EvidenceCutoff" value="0"/>
    <graphics type="CIRCLE" x="409.06446647045414" y="407.9485484574278"/>
  </node>
  <node label="WP4483" id="167">
    <att type="string" name="canonicalName" value="WP4483"/>
    <att type="string" name="Description" value="Relationship between inflammation, COX-2 and EGFR"/>
    <att type="string" name="Category" value="WikiPathways"/>
    <att type="real" name="LogP" value="-5.658470701737943"/>
    <att type="real" name="Log(q-value)" value="-3.9444576584439117"/>
    <att type="integer" name="GROUP_ID" value="20"/>
    <att type="string" name="Hits" value="AKT1|EGFR|ESR1"/>
    <att type="real" name="Enrichment" value="117.3058064516129"/>
    <att type="real" name="Z-score" value="18.616437074947598"/>
    <att type="integer" name="#GeneInGOAndHitList" value="3"/>
    <att type="integer" name="#GeneInGO" value="25"/>
    <att type="integer" name="#GeneInHitList" value="31"/>
    <att type="integer" name="#TotalGeneInLibrary" value="30304"/>
    <att type="real" name="%InGO" value="9.67741935483871"/>
    <att type="real" name="STDV %InGO" value="5.310031559697429"/>
    <att type="real" name="BestLogPInGroup" value="-9.811315282749597"/>
    <att type="real" name="BestEnrichmentInGroup" value="225.58808933002481"/>
    <att type="integer" name="FirstInGroupByEnrichment" value="0"/>
    <att type="integer" name="FirstInGroupByLogP" value="0"/>
    <att type="string" name="GeneID" value="207|1956|2099"/>
    <att type="integer" name="_RANK_" value="1"/>
    <att type="string" name="_PATTERN_" value="M1"/>
    <att type="string" name="CLUSTER_LABEL" value=" "/>
    <att type="integer" name="#COUNT_001" value="3"/>
    <att type="integer" name="_MEMBER_MyList" value="1"/>
    <att type="real" name="_LogP_MyList" value="-5.658470701737943"/>
    <att type="string" name="Gene" value="WP4483"/>
    <att type="integer" name="GiniIndex" value="0"/>
    <att type="integer" name="CategoryID" value="27"/>
    <att type="string" name="PARENT_GO" value=""/>
    <att type="integer" name="EvidenceCutoff" value="0"/>
    <graphics type="CIRCLE" x="424.65147048650135" y="442.5033836465755"/>
  </node>
  <node label="GO:0032355" id="168">
    <att type="string" name="canonicalName" value="GO:0032355"/>
    <att type="string" name="Description" value="response to estradiol"/>
    <att type="string" name="Category" value="GO Biological Processes"/>
    <att type="real" name="LogP" value="-5.27282744799789"/>
    <att type="real" name="Log(q-value)" value="-3.613886073733769"/>
    <att type="integer" name="GROUP_ID" value="20"/>
    <att type="string" name="Hits" value="EGFR|ESR1|IGF1R|STAT3"/>
    <att type="real" name="Enrichment" value="34.60348272908935"/>
    <att type="real" name="Z-score" value="11.451982953054337"/>
    <att type="integer" name="#GeneInGOAndHitList" value="4"/>
    <att type="integer" name="#GeneInGO" value="113"/>
    <att type="integer" name="#GeneInHitList" value="31"/>
    <att type="integer" name="#TotalGeneInLibrary" value="30304"/>
    <att type="real" name="%InGO" value="12.903225806451612"/>
    <att type="real" name="STDV %InGO" value="6.021009840370212"/>
    <att type="real" name="BestLogPInGroup" value="-9.811315282749597"/>
    <att type="real" name="BestEnrichmentInGroup" value="225.58808933002481"/>
    <att type="integer" name="FirstInGroupByEnrichment" value="0"/>
    <att type="integer" name="FirstInGroupByLogP" value="0"/>
    <att type="string" name="GeneID" value="1956|2099|3480|6774"/>
    <att type="integer" name="_RANK_" value="1"/>
    <att type="string" name="_PATTERN_" value="M1"/>
    <att type="string" name="CLUSTER_LABEL" value=" "/>
    <att type="integer" name="#COUNT_001" value="4"/>
    <att type="integer" name="_MEMBER_MyList" value="1"/>
    <att type="real" name="_LogP_MyList" value="-5.27282744799789"/>
    <att type="string" name="Gene" value="GO:0032355"/>
    <att type="integer" name="GiniIndex" value="0"/>
    <att type="integer" name="CategoryID" value="19"/>
    <att type="string" name="PARENT_GO" value="19_GO:0050896 response to stimulus"/>
    <att type="integer" name="EvidenceCutoff" value="0"/>
    <graphics type="CIRCLE" x="445.9152361824506" y="167.0177776243395"/>
  </node>
  <node label="GO:0071392" id="169">
    <att type="string" name="canonicalName" value="GO:0071392"/>
    <att type="string" name="Description" value="cellular response to estradiol stimulus"/>
    <att type="string" name="Category" value="GO Biological Processes"/>
    <att type="real" name="LogP" value="-5.097973951616083"/>
    <att type="real" name="Log(q-value)" value="-3.4607735771131587"/>
    <att type="integer" name="GROUP_ID" value="20"/>
    <att type="string" name="Hits" value="EGFR|ESR1|IGF1R"/>
    <att type="real" name="Enrichment" value="77.1748726655348"/>
    <att type="real" name="Z-score" value="15.035641105919293"/>
    <att type="integer" name="#GeneInGOAndHitList" value="3"/>
    <att type="integer" name="#GeneInGO" value="38"/>
    <att type="integer" name="#GeneInHitList" value="31"/>
    <att type="integer" name="#TotalGeneInLibrary" value="30304"/>
    <att type="real" name="%InGO" value="9.67741935483871"/>
    <att type="real" name="STDV %InGO" value="5.310031559697429"/>
    <att type="real" name="BestLogPInGroup" value="-9.811315282749597"/>
    <att type="real" name="BestEnrichmentInGroup" value="225.58808933002481"/>
    <att type="integer" name="FirstInGroupByEnrichment" value="0"/>
    <att type="integer" name="FirstInGroupByLogP" value="0"/>
    <att type="string" name="GeneID" value="1956|2099|3480"/>
    <att type="integer" name="_RANK_" value="1"/>
    <att type="string" name="_PATTERN_" value="M1"/>
    <att type="string" name="CLUSTER_LABEL" value=" "/>
    <att type="integer" name="#COUNT_001" value="3"/>
    <att type="integer" name="_MEMBER_MyList" value="1"/>
    <att type="real" name="_LogP_MyList" value="-5.097973951616083"/>
    <att type="string" name="Gene" value="GO:0071392"/>
    <att type="integer" name="GiniIndex" value="0"/>
    <att type="integer" name="CategoryID" value="19"/>
    <att type="string" name="PARENT_GO" value="19_GO:0050896 response to stimulus"/>
    <att type="integer" name="EvidenceCutoff" value="0"/>
    <graphics type="CIRCLE" x="192.0757307636347" y="229.4277463734113"/>
  </node>
  <node label="R-HSA-8864260" id="170">
    <att type="string" name="canonicalName" value="R-HSA-8864260"/>
    <att type="string" name="Description" value="Transcriptional regulation by the AP-2 (TFAP2) family of transcription factors"/>
    <att type="string" name="Category" value="Reactome Gene Sets"/>
    <att type="real" name="LogP" value="-5.097973951616083"/>
    <att type="real" name="Log(q-value)" value="-3.4607735771131587"/>
    <att type="integer" name="GROUP_ID" value="20"/>
    <att type="string" name="Hits" value="EGFR|ERBB2|ESR1"/>
    <att type="real" name="Enrichment" value="77.1748726655348"/>
    <att type="real" name="Z-score" value="15.035641105919293"/>
    <att type="integer" name="#GeneInGOAndHitList" value="3"/>
    <att type="integer" name="#GeneInGO" value="38"/>
    <att type="integer" name="#GeneInHitList" value="31"/>
    <att type="integer" name="#TotalGeneInLibrary" value="30304"/>
    <att type="real" name="%InGO" value="9.67741935483871"/>
    <att type="real" name="STDV %InGO" value="5.310031559697429"/>
    <att type="real" name="BestLogPInGroup" value="-9.811315282749597"/>
    <att type="real" name="BestEnrichmentInGroup" value="225.58808933002481"/>
    <att type="integer" name="FirstInGroupByEnrichment" value="0"/>
    <att type="integer" name="FirstInGroupByLogP" value="0"/>
    <att type="string" name="GeneID" value="1956|2064|2099"/>
    <att type="integer" name="_RANK_" value="1"/>
    <att type="string" name="_PATTERN_" value="M1"/>
    <att type="string" name="CLUSTER_LABEL" value=" "/>
    <att type="integer" name="#COUNT_001" value="3"/>
    <att type="integer" name="_MEMBER_MyList" value="1"/>
    <att type="real" name="_LogP_MyList" value="-5.097973951616083"/>
    <att type="string" name="Gene" value="R-HSA-8864260"/>
    <att type="integer" name="GiniIndex" value="0"/>
    <att type="integer" name="CategoryID" value="6"/>
    <att type="string" name="PARENT_GO" value=""/>
    <att type="integer" name="EvidenceCutoff" value="0"/>
    <graphics type="CIRCLE" x="251.79737759886586" y="431.84651290622276"/>
  </node>
  <node label="WP2263" id="171">
    <att type="string" name="canonicalName" value="WP2263"/>
    <att type="string" name="Description" value="Androgen receptor network in prostate cancer"/>
    <att type="string" name="Category" value="WikiPathways"/>
    <att type="real" name="LogP" value="-23.749488494814727"/>
    <att type="real" name="Log(q-value)" value="-20.10198816367199"/>
    <att type="integer" name="GROUP_ID" value="3"/>
    <att type="string" name="Hits" value="AKT1|AR|ATM|ATR|CCND1|MTOR|PTEN|RAF1|RB1|STAT1|STAT3|TP53|CHEK2"/>
    <att type="real" name="Enrichment" value="115.52844574780059"/>
    <att type="real" name="Z-score" value="38.50749907038891"/>
    <att type="integer" name="#GeneInGOAndHitList" value="13"/>
    <att type="integer" name="#GeneInGO" value="110"/>
    <att type="integer" name="#GeneInHitList" value="31"/>
    <att type="integer" name="#TotalGeneInLibrary" value="30304"/>
    <att type="real" name="%InGO" value="41.935483870967744"/>
    <att type="real" name="STDV %InGO" value="8.86268651399275"/>
    <att type="real" name="BestLogPInGroup" value="-23.749488494814727"/>
    <att type="real" name="BestEnrichmentInGroup" value="244.38709677419354"/>
    <att type="integer" name="FirstInGroupByEnrichment" value="1"/>
    <att type="integer" name="FirstInGroupByLogP" value="1"/>
    <att type="string" name="GeneID" value="207|367|472|545|595|2475|5728|5894|5925|6772|6774|7157|11200"/>
    <att type="integer" name="_RANK_" value="1"/>
    <att type="string" name="_PATTERN_" value="M1"/>
    <att type="string" name="CLUSTER_LABEL" value="Androgen receptor network in prostate cancer"/>
    <att type="integer" name="#COUNT_001" value="13"/>
    <att type="integer" name="_MEMBER_MyList" value="1"/>
    <att type="real" name="_LogP_MyList" value="-23.749488494814727"/>
    <att type="string" name="Gene" value="WP2263"/>
    <att type="integer" name="GiniIndex" value="0"/>
    <att type="integer" name="CategoryID" value="27"/>
    <att type="string" name="PARENT_GO" value=""/>
    <att type="integer" name="EvidenceCutoff" value="0"/>
    <graphics type="CIRCLE" x="176.3586012582722" y="412.96924323434513"/>
  </node>
  <node label="WP138" id="172">
    <att type="string" name="canonicalName" value="WP138"/>
    <att type="string" name="Description" value="Androgen receptor signaling pathway"/>
    <att type="string" name="Category" value="WikiPathways"/>
    <att type="real" name="LogP" value="-11.365034108519014"/>
    <att type="real" name="Log(q-value)" value="-9.027163944802176"/>
    <att type="integer" name="GROUP_ID" value="14"/>
    <att type="string" name="Hits" value="AKT1|AR|CCND1|EGFR|PTEN|RB1|STAT3"/>
    <att type="real" name="Enrichment" value="75.19602977667495"/>
    <att type="real" name="Z-score" value="22.68299343258831"/>
    <att type="integer" name="#GeneInGOAndHitList" value="7"/>
    <att type="integer" name="#GeneInGO" value="91"/>
    <att type="integer" name="#GeneInHitList" value="31"/>
    <att type="integer" name="#TotalGeneInLibrary" value="30304"/>
    <att type="real" name="%InGO" value="22.580645161290324"/>
    <att type="real" name="STDV %InGO" value="7.509518648353264"/>
    <att type="real" name="BestLogPInGroup" value="-11.365034108519014"/>
    <att type="real" name="BestEnrichmentInGroup" value="209.47465437788017"/>
    <att type="integer" name="FirstInGroupByEnrichment" value="1"/>
    <att type="integer" name="FirstInGroupByLogP" value="1"/>
    <att type="string" name="GeneID" value="207|367|595|1956|5728|5925|6774"/>
    <att type="integer" name="_RANK_" value="1"/>
    <att type="string" name="_PATTERN_" value="M1"/>
    <att type="string" name="CLUSTER_LABEL" value="Androgen receptor signaling pathway"/>
    <att type="integer" name="#COUNT_001" value="7"/>
    <att type="integer" name="_MEMBER_MyList" value="1"/>
    <att type="real" name="_LogP_MyList" value="-11.365034108519014"/>
    <att type="string" name="Gene" value="WP138"/>
    <att type="integer" name="GiniIndex" value="0"/>
    <att type="integer" name="CategoryID" value="27"/>
    <att type="string" name="PARENT_GO" value=""/>
    <att type="integer" name="EvidenceCutoff" value="0"/>
    <graphics type="CIRCLE" x="184.17377679864572" y="352.78910825227405"/>
  </node>
  <node label="hsa04210" id="173">
    <att type="string" name="canonicalName" value="hsa04210"/>
    <att type="string" name="Description" value="Apoptosis"/>
    <att type="string" name="Category" value="KEGG Pathway"/>
    <att type="real" name="LogP" value="-10.122586721495598"/>
    <att type="real" name="Log(q-value)" value="-7.906450154511848"/>
    <att type="integer" name="GROUP_ID" value="18"/>
    <att type="string" name="Hits" value="AKT1|BIRC5|ATM|CASP7|RAF1|TP53|FADD"/>
    <att type="real" name="Enrichment" value="50.31499051233397"/>
    <att type="real" name="Z-score" value="18.444677995388137"/>
    <att type="integer" name="#GeneInGOAndHitList" value="7"/>
    <att type="integer" name="#GeneInGO" value="136"/>
    <att type="integer" name="#GeneInHitList" value="31"/>
    <att type="integer" name="#TotalGeneInLibrary" value="30304"/>
    <att type="real" name="%InGO" value="22.580645161290324"/>
    <att type="real" name="STDV %InGO" value="7.509518648353264"/>
    <att type="real" name="BestLogPInGroup" value="-10.122586721495598"/>
    <att type="real" name="BestEnrichmentInGroup" value="94.60145681581686"/>
    <att type="integer" name="FirstInGroupByEnrichment" value="1"/>
    <att type="integer" name="FirstInGroupByLogP" value="1"/>
    <att type="string" name="GeneID" value="207|332|472|840|5894|7157|8772"/>
    <att type="integer" name="_RANK_" value="1"/>
    <att type="string" name="_PATTERN_" value="M1"/>
    <att type="string" name="CLUSTER_LABEL" value="Apoptosis"/>
    <att type="integer" name="#COUNT_001" value="7"/>
    <att type="integer" name="_MEMBER_MyList" value="1"/>
    <att type="real" name="_LogP_MyList" value="-10.122586721495598"/>
    <att type="string" name="Gene" value="hsa04210"/>
    <att type="integer" name="GiniIndex" value="0"/>
    <att type="integer" name="CategoryID" value="24"/>
    <att type="string" name="PARENT_GO" value=""/>
    <att type="integer" name="EvidenceCutoff" value="0"/>
    <graphics type="CIRCLE" x="363.55254983626713" y="390.1449533449654"/>
  </node>
  <node label="WP4806" id="174">
    <att type="string" name="canonicalName" value="WP4806"/>
    <att type="string" name="Description" value="EGFR tyrosine kinase inhibitor resistance"/>
    <att type="string" name="Category" value="WikiPathways"/>
    <att type="real" name="LogP" value="-25.37029622713623"/>
    <att type="real" name="Log(q-value)" value="-21.500947146377136"/>
    <att type="integer" name="GROUP_ID" value="2"/>
    <att type="string" name="Hits" value="AKT1|ARAF|CCND1|EGFR|ERBB2|ERBB3|MTOR|IGF1R|JAK2|MET|PTEN|RAF1|STAT3"/>
    <att type="real" name="Enrichment" value="151.2872503840246"/>
    <att type="real" name="Z-score" value="44.137779548180944"/>
    <att type="integer" name="#GeneInGOAndHitList" value="13"/>
    <att type="integer" name="#GeneInGO" value="84"/>
    <att type="integer" name="#GeneInHitList" value="31"/>
    <att type="integer" name="#TotalGeneInLibrary" value="30304"/>
    <att type="real" name="%InGO" value="41.935483870967744"/>
    <att type="real" name="STDV %InGO" value="8.86268651399275"/>
    <att type="real" name="BestLogPInGroup" value="-25.37029622713623"/>
    <att type="real" name="BestEnrichmentInGroup" value="195.50967741935483"/>
    <att type="integer" name="FirstInGroupByEnrichment" value="1"/>
    <att type="integer" name="FirstInGroupByLogP" value="1"/>
    <att type="string" name="GeneID" value="207|369|595|1956|2064|2065|2475|3480|3717|4233|5728|5894|6774"/>
    <att type="integer" name="_RANK_" value="1"/>
    <att type="string" name="_PATTERN_" value="M1"/>
    <att type="string" name="CLUSTER_LABEL" value="EGFR tyrosine kinase inhibitor resistance"/>
    <att type="integer" name="#COUNT_001" value="13"/>
    <att type="integer" name="_MEMBER_MyList" value="1"/>
    <att type="real" name="_LogP_MyList" value="-25.37029622713623"/>
    <att type="string" name="Gene" value="WP4806"/>
    <att type="integer" name="GiniIndex" value="0"/>
    <att type="integer" name="CategoryID" value="27"/>
    <att type="string" name="PARENT_GO" value=""/>
    <att type="integer" name="EvidenceCutoff" value="0"/>
    <graphics type="CIRCLE" x="383.54372692429706" y="219.34729745834363"/>
  </node>
  <node label="R-HSA-9009391" id="175">
    <att type="string" name="canonicalName" value="R-HSA-9009391"/>
    <att type="string" name="Description" value="Extra-nuclear estrogen signaling"/>
    <att type="string" name="Category" value="Reactome Gene Sets"/>
    <att type="real" name="LogP" value="-9.811315282749597"/>
    <att type="real" name="Log(q-value)" value="-7.632162282019017"/>
    <att type="integer" name="GROUP_ID" value="20"/>
    <att type="string" name="Hits" value="AKT1|CCND1|EGFR|ESR1|IGF1R|NOS3"/>
    <att type="real" name="Enrichment" value="76.17260159195642"/>
    <att type="real" name="Z-score" value="21.135053408780202"/>
    <att type="integer" name="#GeneInGOAndHitList" value="6"/>
    <att type="integer" name="#GeneInGO" value="77"/>
    <att type="integer" name="#GeneInHitList" value="31"/>
    <att type="integer" name="#TotalGeneInLibrary" value="30304"/>
    <att type="real" name="%InGO" value="19.35483870967742"/>
    <att type="real" name="STDV %InGO" value="7.095828146194513"/>
    <att type="real" name="BestLogPInGroup" value="-9.811315282749597"/>
    <att type="real" name="BestEnrichmentInGroup" value="225.58808933002481"/>
    <att type="integer" name="FirstInGroupByEnrichment" value="1"/>
    <att type="integer" name="FirstInGroupByLogP" value="1"/>
    <att type="string" name="GeneID" value="207|595|1956|2099|3480|4846"/>
    <att type="integer" name="_RANK_" value="1"/>
    <att type="string" name="_PATTERN_" value="M1"/>
    <att type="string" name="CLUSTER_LABEL" value="Extra-nuclear estrogen signaling"/>
    <att type="integer" name="#COUNT_001" value="6"/>
    <att type="integer" name="_MEMBER_MyList" value="1"/>
    <att type="real" name="_LogP_MyList" value="-9.811315282749597"/>
    <att type="string" name="Gene" value="R-HSA-9009391"/>
    <att type="integer" name="GiniIndex" value="0"/>
    <att type="integer" name="CategoryID" value="6"/>
    <att type="string" name="PARENT_GO" value=""/>
    <att type="integer" name="EvidenceCutoff" value="0"/>
    <graphics type="CIRCLE" x="426.69593687529357" y="353.91336119350615"/>
  </node>
  <node label="WP3850" id="176">
    <att type="string" name="canonicalName" value="WP3850"/>
    <att type="string" name="Description" value="Factors and pathways affecting insulin-like growth factor (IGF1)-Akt signaling"/>
    <att type="string" name="Category" value="WikiPathways"/>
    <att type="real" name="LogP" value="-11.884086017909675"/>
    <att type="real" name="Log(q-value)" value="-9.501403509776475"/>
    <att type="integer" name="GROUP_ID" value="12"/>
    <att type="string" name="Hits" value="AKT1|MTOR|IGF1R|IRS1|PRKAB1|PTEN"/>
    <att type="real" name="Enrichment" value="162.92473118279568"/>
    <att type="real" name="Z-score" value="31.107742966440433"/>
    <att type="integer" name="#GeneInGOAndHitList" value="6"/>
    <att type="integer" name="#GeneInGO" value="36"/>
    <att type="integer" name="#GeneInHitList" value="31"/>
    <att type="integer" name="#TotalGeneInLibrary" value="30304"/>
    <att type="real" name="%InGO" value="19.35483870967742"/>
    <att type="real" name="STDV %InGO" value="7.095828146194513"/>
    <att type="real" name="BestLogPInGroup" value="-11.884086017909675"/>
    <att type="real" name="BestEnrichmentInGroup" value="651.6989247311827"/>
    <att type="integer" name="FirstInGroupByEnrichment" value="1"/>
    <att type="integer" name="FirstInGroupByLogP" value="1"/>
    <att type="string" name="GeneID" value="207|2475|3480|3667|5564|5728"/>
    <att type="integer" name="_RANK_" value="1"/>
    <att type="string" name="_PATTERN_" value="M1"/>
    <att type="string" name="CLUSTER_LABEL" value="Factors and pathways affecting insulin-like growth factor (IGF1)-Akt signaling"/>
    <att type="integer" name="#COUNT_001" value="6"/>
    <att type="integer" name="_MEMBER_MyList" value="1"/>
    <att type="real" name="_LogP_MyList" value="-11.884086017909675"/>
    <att type="string" name="Gene" value="WP3850"/>
    <att type="integer" name="GiniIndex" value="0"/>
    <att type="integer" name="CategoryID" value="27"/>
    <att type="string" name="PARENT_GO" value=""/>
    <att type="integer" name="EvidenceCutoff" value="0"/>
    <graphics type="CIRCLE" x="169.79359469535757" y="197.53690743505467"/>
  </node>
  <node label="WP2034" id="177">
    <att type="string" name="canonicalName" value="WP2034"/>
    <att type="string" name="Description" value="Leptin signaling pathway"/>
    <att type="string" name="Category" value="WikiPathways"/>
    <att type="real" name="LogP" value="-23.47156603282507"/>
    <att type="real" name="Log(q-value)" value="-19.903246947729958"/>
    <att type="integer" name="GROUP_ID" value="4"/>
    <att type="string" name="Hits" value="AKT1|CCND1|ERBB2|ESR1|MTOR|IRS1|JAK2|NOS3|PTEN|RAF1|STAT1|STAT3"/>
    <att type="real" name="Enrichment" value="154.3497453310696"/>
    <att type="real" name="Z-score" value="42.83325491352425"/>
    <att type="integer" name="#GeneInGOAndHitList" value="12"/>
    <att type="integer" name="#GeneInGO" value="76"/>
    <att type="integer" name="#GeneInHitList" value="31"/>
    <att type="integer" name="#TotalGeneInLibrary" value="30304"/>
    <att type="real" name="%InGO" value="38.70967741935484"/>
    <att type="real" name="STDV %InGO" value="8.74832447741257"/>
    <att type="real" name="BestLogPInGroup" value="-23.47156603282507"/>
    <att type="real" name="BestEnrichmentInGroup" value="300.78411910669973"/>
    <att type="integer" name="FirstInGroupByEnrichment" value="1"/>
    <att type="integer" name="FirstInGroupByLogP" value="1"/>
    <att type="string" name="GeneID" value="207|595|2064|2099|2475|3667|3717|4846|5728|5894|6772|6774"/>
    <att type="integer" name="_RANK_" value="1"/>
    <att type="string" name="_PATTERN_" value="M1"/>
    <att type="string" name="CLUSTER_LABEL" value="Leptin signaling pathway"/>
    <att type="integer" name="#COUNT_001" value="12"/>
    <att type="integer" name="_MEMBER_MyList" value="1"/>
    <att type="real" name="_LogP_MyList" value="-23.47156603282507"/>
    <att type="string" name="Gene" value="WP2034"/>
    <att type="integer" name="GiniIndex" value="0"/>
    <att type="integer" name="CategoryID" value="27"/>
    <att type="string" name="PARENT_GO" value=""/>
    <att type="integer" name="EvidenceCutoff" value="0"/>
    <graphics type="CIRCLE" x="300.9515321736869" y="157.85757236579005"/>
  </node>
  <node label="WP4205" id="178">
    <att type="string" name="canonicalName" value="WP4205"/>
    <att type="string" name="Description" value="MET in type 1 papillary renal cell carcinoma"/>
    <att type="string" name="Category" value="WikiPathways"/>
    <att type="real" name="LogP" value="-10.526932997961104"/>
    <att type="real" name="Log(q-value)" value="-8.287672632130217"/>
    <att type="integer" name="GROUP_ID" value="17"/>
    <att type="string" name="Hits" value="AKT1|ALK|ARAF|MET|RAF1|STAT3"/>
    <att type="real" name="Enrichment" value="99.4117003827228"/>
    <att type="real" name="Z-score" value="24.212625038322468"/>
    <att type="integer" name="#GeneInGOAndHitList" value="6"/>
    <att type="integer" name="#GeneInGO" value="59"/>
    <att type="integer" name="#GeneInHitList" value="31"/>
    <att type="integer" name="#TotalGeneInLibrary" value="30304"/>
    <att type="real" name="%InGO" value="19.35483870967742"/>
    <att type="real" name="STDV %InGO" value="7.095828146194513"/>
    <att type="real" name="BestLogPInGroup" value="-10.526932997961104"/>
    <att type="real" name="BestEnrichmentInGroup" value="99.4117003827228"/>
    <att type="integer" name="FirstInGroupByEnrichment" value="1"/>
    <att type="integer" name="FirstInGroupByLogP" value="1"/>
    <att type="string" name="GeneID" value="207|238|369|4233|5894|6774"/>
    <att type="integer" name="_RANK_" value="1"/>
    <att type="string" name="_PATTERN_" value="M1"/>
    <att type="string" name="CLUSTER_LABEL" value="MET in type 1 papillary renal cell carcinoma"/>
    <att type="integer" name="#COUNT_001" value="6"/>
    <att type="integer" name="_MEMBER_MyList" value="1"/>
    <att type="real" name="_LogP_MyList" value="-10.526932997961104"/>
    <att type="string" name="Gene" value="WP4205"/>
    <att type="integer" name="GiniIndex" value="0"/>
    <att type="integer" name="CategoryID" value="27"/>
    <att type="string" name="PARENT_GO" value=""/>
    <att type="integer" name="EvidenceCutoff" value="0"/>
    <graphics type="CIRCLE" x="364.8968542199606" y="357.3349104600576"/>
  </node>
  <node label="WP4685" id="179">
    <att type="string" name="canonicalName" value="WP4685"/>
    <att type="string" name="Description" value="Melanoma"/>
    <att type="string" name="Category" value="WikiPathways"/>
    <att type="real" name="LogP" value="-12.27973898113912"/>
    <att type="real" name="Log(q-value)" value="-9.857547931722246"/>
    <att type="integer" name="GROUP_ID" value="10"/>
    <att type="string" name="Hits" value="AKT1|ARAF|CCND1|PTEN|RAF1|RB1|TP53"/>
    <att type="real" name="Enrichment" value="100.62998102466794"/>
    <att type="real" name="Z-score" value="26.319538205136688"/>
    <att type="integer" name="#GeneInGOAndHitList" value="7"/>
    <att type="integer" name="#GeneInGO" value="68"/>
    <att type="integer" name="#GeneInHitList" value="31"/>
    <att type="integer" name="#TotalGeneInLibrary" value="30304"/>
    <att type="real" name="%InGO" value="22.580645161290324"/>
    <att type="real" name="STDV %InGO" value="7.509518648353264"/>
    <att type="real" name="BestLogPInGroup" value="-12.27973898113912"/>
    <att type="real" name="BestEnrichmentInGroup" value="100.62998102466794"/>
    <att type="integer" name="FirstInGroupByEnrichment" value="1"/>
    <att type="integer" name="FirstInGroupByLogP" value="1"/>
    <att type="string" name="GeneID" value="207|369|595|5728|5894|5925|7157"/>
    <att type="integer" name="_RANK_" value="1"/>
    <att type="string" name="_PATTERN_" value="M1"/>
    <att type="string" name="CLUSTER_LABEL" value="Melanoma"/>
    <att type="integer" name="#COUNT_001" value="7"/>
    <att type="integer" name="_MEMBER_MyList" value="1"/>
    <att type="real" name="_LogP_MyList" value="-12.27973898113912"/>
    <att type="string" name="Gene" value="WP4685"/>
    <att type="integer" name="GiniIndex" value="0"/>
    <att type="integer" name="CategoryID" value="27"/>
    <att type="string" name="PARENT_GO" value=""/>
    <att type="integer" name="EvidenceCutoff" value="0"/>
    <graphics type="CIRCLE" x="317.0371075904517" y="346.4735438935003"/>
  </node>
  <node label="R-HSA-2219528" id="180">
    <att type="string" name="canonicalName" value="R-HSA-2219528"/>
    <att type="string" name="Description" value="PI3K/AKT Signaling in Cancer"/>
    <att type="string" name="Category" value="Reactome Gene Sets"/>
    <att type="real" name="LogP" value="-15.056798754145037"/>
    <att type="real" name="Log(q-value)" value="-12.391569656041868"/>
    <att type="integer" name="GROUP_ID" value="7"/>
    <att type="string" name="Hits" value="AKT1|EGFR|ERBB2|ERBB3|ESR1|MTOR|IRS1|MET|PTEN"/>
    <att type="real" name="Enrichment" value="84.5955334987593"/>
    <att type="real" name="Z-score" value="27.327015385060815"/>
    <att type="integer" name="#GeneInGOAndHitList" value="9"/>
    <att type="integer" name="#GeneInGO" value="104"/>
    <att type="integer" name="#GeneInHitList" value="31"/>
    <att type="integer" name="#TotalGeneInLibrary" value="30304"/>
    <att type="real" name="%InGO" value="29.032258064516128"/>
    <att type="real" name="STDV %InGO" value="8.15248586297644"/>
    <att type="real" name="BestLogPInGroup" value="-15.056798754145037"/>
    <att type="real" name="BestEnrichmentInGroup" value="225.58808933002481"/>
    <att type="integer" name="FirstInGroupByEnrichment" value="1"/>
    <att type="integer" name="FirstInGroupByLogP" value="1"/>
    <att type="string" name="GeneID" value="207|1956|2064|2065|2099|2475|3667|4233|5728"/>
    <att type="integer" name="_RANK_" value="1"/>
    <att type="string" name="_PATTERN_" value="M1"/>
    <att type="string" name="CLUSTER_LABEL" value="PI3K/AKT Signaling in Cancer"/>
    <att type="integer" name="#COUNT_001" value="9"/>
    <att type="integer" name="_MEMBER_MyList" value="1"/>
    <att type="real" name="_LogP_MyList" value="-15.056798754145037"/>
    <att type="string" name="Gene" value="R-HSA-2219528"/>
    <att type="integer" name="GiniIndex" value="0"/>
    <att type="integer" name="CategoryID" value="6"/>
    <att type="string" name="PARENT_GO" value=""/>
    <att type="integer" name="EvidenceCutoff" value="0"/>
    <graphics type="CIRCLE" x="417.89532105081867" y="175.96025835453426"/>
  </node>
  <node label="M91" id="181">
    <att type="string" name="canonicalName" value="M91"/>
    <att type="string" name="Description" value="PID TCPTP PATHWAY"/>
    <att type="string" name="Category" value="Canonical Pathways"/>
    <att type="real" name="LogP" value="-11.455662478026607"/>
    <att type="real" name="Log(q-value)" value="-9.109192142547851"/>
    <att type="integer" name="GROUP_ID" value="13"/>
    <att type="string" name="Hits" value="ATR|CSF1|EGFR|MET|STAT1|STAT3"/>
    <att type="real" name="Enrichment" value="139.64976958525344"/>
    <att type="real" name="Z-score" value="28.773382118415068"/>
    <att type="integer" name="#GeneInGOAndHitList" value="6"/>
    <att type="integer" name="#GeneInGO" value="42"/>
    <att type="integer" name="#GeneInHitList" value="31"/>
    <att type="integer" name="#TotalGeneInLibrary" value="30304"/>
    <att type="real" name="%InGO" value="19.35483870967742"/>
    <att type="real" name="STDV %InGO" value="7.095828146194513"/>
    <att type="real" name="BestLogPInGroup" value="-11.455662478026607"/>
    <att type="real" name="BestEnrichmentInGroup" value="186.19969278033793"/>
    <att type="integer" name="FirstInGroupByEnrichment" value="1"/>
    <att type="integer" name="FirstInGroupByLogP" value="1"/>
    <att type="string" name="GeneID" value="545|1435|1956|4233|6772|6774"/>
    <att type="integer" name="_RANK_" value="1"/>
    <att type="string" name="_PATTERN_" value="M1"/>
    <att type="string" name="CLUSTER_LABEL" value="PID TCPTP PATHWAY"/>
    <att type="integer" name="#COUNT_001" value="6"/>
    <att type="integer" name="_MEMBER_MyList" value="1"/>
    <att type="real" name="_LogP_MyList" value="-11.455662478026607"/>
    <att type="string" name="Gene" value="M91"/>
    <att type="integer" name="GiniIndex" value="0"/>
    <att type="integer" name="CategoryID" value="11"/>
    <att type="string" name="PARENT_GO" value=""/>
    <att type="integer" name="EvidenceCutoff" value="0"/>
    <graphics type="CIRCLE" x="349.60838476722756" y="404.67222532750895"/>
  </node>
  <node label="WP3651" id="182">
    <att type="string" name="canonicalName" value="WP3651"/>
    <att type="string" name="Description" value="Pathways affected in adenoid cystic carcinoma"/>
    <att type="string" name="Category" value="WikiPathways"/>
    <att type="real" name="LogP" value="-12.422629168834435"/>
    <att type="real" name="Log(q-value)" value="-9.962649558528161"/>
    <att type="integer" name="GROUP_ID" value="9"/>
    <att type="string" name="Hits" value="AKT1|ATM|ERBB2|PTEN|RAF1|TP53|CHEK2"/>
    <att type="real" name="Enrichment" value="105.27444168734493"/>
    <att type="real" name="Z-score" value="26.93064582692647"/>
    <att type="integer" name="#GeneInGOAndHitList" value="7"/>
    <att type="integer" name="#GeneInGO" value="65"/>
    <att type="integer" name="#GeneInHitList" value="31"/>
    <att type="integer" name="#TotalGeneInLibrary" value="30304"/>
    <att type="real" name="%InGO" value="22.580645161290324"/>
    <att type="real" name="STDV %InGO" value="7.509518648353264"/>
    <att type="real" name="BestLogPInGroup" value="-12.422629168834435"/>
    <att type="real" name="BestEnrichmentInGroup" value="225.58808933002481"/>
    <att type="integer" name="FirstInGroupByEnrichment" value="1"/>
    <att type="integer" name="FirstInGroupByLogP" value="1"/>
    <att type="string" name="GeneID" value="207|472|2064|5728|5894|7157|11200"/>
    <att type="integer" name="_RANK_" value="1"/>
    <att type="string" name="_PATTERN_" value="M1"/>
    <att type="string" name="CLUSTER_LABEL" value="Pathways affected in adenoid cystic carcinoma"/>
    <att type="integer" name="#COUNT_001" value="7"/>
    <att type="integer" name="_MEMBER_MyList" value="1"/>
    <att type="real" name="_LogP_MyList" value="-12.422629168834435"/>
    <att type="string" name="Gene" value="WP3651"/>
    <att type="integer" name="GiniIndex" value="0"/>
    <att type="integer" name="CategoryID" value="27"/>
    <att type="string" name="PARENT_GO" value=""/>
    <att type="integer" name="EvidenceCutoff" value="0"/>
    <graphics type="CIRCLE" x="331.75999697788234" y="352.58733337112704"/>
  </node>
  <node label="hsa05200" id="183">
    <att type="string" name="canonicalName" value="hsa05200"/>
    <att type="string" name="Description" value="Pathways in cancer"/>
    <att type="string" name="Category" value="KEGG Pathway"/>
    <att type="real" name="LogP" value="-29.47897995035453"/>
    <att type="real" name="Log(q-value)" value="-25.132509614875772"/>
    <att type="integer" name="GROUP_ID" value="1"/>
    <att type="string" name="Hits" value="AKT1|ALK|BIRC5|AR|ARAF|CCND1|CASP7|EGFR|ERBB2|ESR1|MTOR|IGF1R|JAK2|MET|PTEN|RAF1|RB1|STAT1|STAT3|TP53|FADD"/>
    <att type="real" name="Enrichment" value="38.6601057043922"/>
    <att type="real" name="Z-score" value="28.016470736471174"/>
    <att type="integer" name="#GeneInGOAndHitList" value="21"/>
    <att type="integer" name="#GeneInGO" value="531"/>
    <att type="integer" name="#GeneInHitList" value="31"/>
    <att type="integer" name="#TotalGeneInLibrary" value="30304"/>
    <att type="real" name="%InGO" value="67.74193548387096"/>
    <att type="real" name="STDV %InGO" value="8.395897088010118"/>
    <att type="real" name="BestLogPInGroup" value="-29.47897995035453"/>
    <att type="real" name="BestEnrichmentInGroup" value="171.0709677419355"/>
    <att type="integer" name="FirstInGroupByEnrichment" value="1"/>
    <att type="integer" name="FirstInGroupByLogP" value="1"/>
    <att type="string" name="GeneID" value="207|238|332|367|369|595|840|1956|2064|2099|2475|3480|3717|4233|5728|5894|5925|6772|6774|7157|8772"/>
    <att type="integer" name="_RANK_" value="1"/>
    <att type="string" name="_PATTERN_" value="M1"/>
    <att type="string" name="CLUSTER_LABEL" value="Pathways in cancer"/>
    <att type="integer" name="#COUNT_001" value="21"/>
    <att type="integer" name="_MEMBER_MyList" value="1"/>
    <att type="real" name="_LogP_MyList" value="-29.47897995035453"/>
    <att type="string" name="Gene" value="hsa05200"/>
    <att type="integer" name="GiniIndex" value="0"/>
    <att type="integer" name="CategoryID" value="24"/>
    <att type="string" name="PARENT_GO" value=""/>
    <att type="integer" name="EvidenceCutoff" value="0"/>
    <graphics type="CIRCLE" x="308.2467210319674" y="232.37276298056594"/>
  </node>
  <node label="hsa01524" id="184">
    <att type="string" name="canonicalName" value="hsa01524"/>
    <att type="string" name="Description" value="Platinum drug resistance"/>
    <att type="string" name="Category" value="KEGG Pathway"/>
    <att type="real" name="LogP" value="-9.953967936524846"/>
    <att type="real" name="Log(q-value)" value="-7.75671671370147"/>
    <att type="integer" name="GROUP_ID" value="19"/>
    <att type="string" name="Hits" value="AKT1|BIRC5|ATM|ERBB2|TP53|FADD"/>
    <att type="real" name="Enrichment" value="80.34644277507732"/>
    <att type="real" name="Z-score" value="21.719937150556124"/>
    <att type="integer" name="#GeneInGOAndHitList" value="6"/>
    <att type="integer" name="#GeneInGO" value="73"/>
    <att type="integer" name="#GeneInHitList" value="31"/>
    <att type="integer" name="#TotalGeneInLibrary" value="30304"/>
    <att type="real" name="%InGO" value="19.35483870967742"/>
    <att type="real" name="STDV %InGO" value="7.095828146194513"/>
    <att type="real" name="BestLogPInGroup" value="-9.953967936524846"/>
    <att type="real" name="BestEnrichmentInGroup" value="80.34644277507732"/>
    <att type="integer" name="FirstInGroupByEnrichment" value="1"/>
    <att type="integer" name="FirstInGroupByLogP" value="1"/>
    <att type="string" name="GeneID" value="207|332|472|2064|7157|8772"/>
    <att type="integer" name="_RANK_" value="1"/>
    <att type="string" name="_PATTERN_" value="M1"/>
    <att type="string" name="CLUSTER_LABEL" value="Platinum drug resistance"/>
    <att type="integer" name="#COUNT_001" value="6"/>
    <att type="integer" name="_MEMBER_MyList" value="1"/>
    <att type="real" name="_LogP_MyList" value="-9.953967936524846"/>
    <att type="string" name="Gene" value="hsa01524"/>
    <att type="integer" name="GiniIndex" value="0"/>
    <att type="integer" name="CategoryID" value="24"/>
    <att type="string" name="PARENT_GO" value=""/>
    <att type="integer" name="EvidenceCutoff" value="0"/>
    <graphics type="CIRCLE" x="307.3422127508483" y="342.0488151021741"/>
  </node>
  <node label="WP5087" id="185">
    <att type="string" name="canonicalName" value="WP5087"/>
    <att type="string" name="Description" value="Pleural mesothelioma"/>
    <att type="string" name="Category" value="WikiPathways"/>
    <att type="real" name="LogP" value="-17.496097207205683"/>
    <att type="real" name="Log(q-value)" value="-14.564600219697745"/>
    <att type="integer" name="GROUP_ID" value="6"/>
    <att type="string" name="Hits" value="AKT1|ATM|CCND1|CSF1|EGFR|EIF4G1|MTOR|IGF1R|MET|PRKAB1|PTEN|RAF1|STAT1|TP53"/>
    <att type="real" name="Enrichment" value="31.103812316715548"/>
    <att type="real" name="Z-score" value="20.35493767113223"/>
    <att type="integer" name="#GeneInGOAndHitList" value="14"/>
    <att type="integer" name="#GeneInGO" value="440"/>
    <att type="integer" name="#GeneInHitList" value="31"/>
    <att type="integer" name="#TotalGeneInLibrary" value="30304"/>
    <att type="real" name="%InGO" value="45.16129032258065"/>
    <att type="real" name="STDV %InGO" value="8.938114993337113"/>
    <att type="real" name="BestLogPInGroup" value="-17.496097207205683"/>
    <att type="real" name="BestEnrichmentInGroup" value="183.29032258064515"/>
    <att type="integer" name="FirstInGroupByEnrichment" value="1"/>
    <att type="integer" name="FirstInGroupByLogP" value="1"/>
    <att type="string" name="GeneID" value="207|472|595|1435|1956|1981|2475|3480|4233|5564|5728|5894|6772|7157"/>
    <att type="integer" name="_RANK_" value="1"/>
    <att type="string" name="_PATTERN_" value="M1"/>
    <att type="string" name="CLUSTER_LABEL" value="Pleural mesothelioma"/>
    <att type="integer" name="#COUNT_001" value="14"/>
    <att type="integer" name="_MEMBER_MyList" value="1"/>
    <att type="real" name="_LogP_MyList" value="-17.496097207205683"/>
    <att type="string" name="Gene" value="WP5087"/>
    <att type="integer" name="GiniIndex" value="0"/>
    <att type="integer" name="CategoryID" value="27"/>
    <att type="string" name="PARENT_GO" value=""/>
    <att type="integer" name="EvidenceCutoff" value="0"/>
    <graphics type="CIRCLE" x="282.7485354074797" y="203.13577360451058"/>
  </node>
  <node label="WP3303" id="186">
    <att type="string" name="canonicalName" value="WP3303"/>
    <att type="string" name="Description" value="RAC1/PAK1/p38/MMP2 pathway"/>
    <att type="string" name="Category" value="WikiPathways"/>
    <att type="real" name="LogP" value="-12.27973898113912"/>
    <att type="real" name="Log(q-value)" value="-9.857547931722246"/>
    <att type="integer" name="GROUP_ID" value="11"/>
    <att type="string" name="Hits" value="AKT1|BIRC5|CASP7|EGFR|ERBB2|STAT3|TP53"/>
    <att type="real" name="Enrichment" value="100.62998102466794"/>
    <att type="real" name="Z-score" value="26.319538205136688"/>
    <att type="integer" name="#GeneInGOAndHitList" value="7"/>
    <att type="integer" name="#GeneInGO" value="68"/>
    <att type="integer" name="#GeneInHitList" value="31"/>
    <att type="integer" name="#TotalGeneInLibrary" value="30304"/>
    <att type="real" name="%InGO" value="22.580645161290324"/>
    <att type="real" name="STDV %InGO" value="7.509518648353264"/>
    <att type="real" name="BestLogPInGroup" value="-12.27973898113912"/>
    <att type="real" name="BestEnrichmentInGroup" value="366.5806451612903"/>
    <att type="integer" name="FirstInGroupByEnrichment" value="1"/>
    <att type="integer" name="FirstInGroupByLogP" value="1"/>
    <att type="string" name="GeneID" value="207|332|840|1956|2064|6774|7157"/>
    <att type="integer" name="_RANK_" value="1"/>
    <att type="string" name="_PATTERN_" value="M1"/>
    <att type="string" name="CLUSTER_LABEL" value="RAC1/PAK1/p38/MMP2 pathway"/>
    <att type="integer" name="#COUNT_001" value="7"/>
    <att type="integer" name="_MEMBER_MyList" value="1"/>
    <att type="real" name="_LogP_MyList" value="-12.27973898113912"/>
    <att type="string" name="Gene" value="WP3303"/>
    <att type="integer" name="GiniIndex" value="0"/>
    <att type="integer" name="CategoryID" value="27"/>
    <att type="string" name="PARENT_GO" value=""/>
    <att type="integer" name="EvidenceCutoff" value="0"/>
    <graphics type="CIRCLE" x="311.12122754818097" y="242.4740628633698"/>
  </node>
  <node label="GO:0048732" id="187">
    <att type="string" name="canonicalName" value="GO:0048732"/>
    <att type="string" name="Description" value="gland development"/>
    <att type="string" name="Category" value="GO Biological Processes"/>
    <att type="real" name="LogP" value="-12.67768965287095"/>
    <att type="real" name="Log(q-value)" value="-10.188551813823462"/>
    <att type="integer" name="GROUP_ID" value="8"/>
    <att type="string" name="Hits" value="AKT1|AR|ATM|CCND1|CSF1|EGFR|ESR1|JAK2|MET|RAF1|FADD"/>
    <att type="real" name="Enrichment" value="25.60245775729647"/>
    <att type="real" name="Z-score" value="16.247244104058293"/>
    <att type="integer" name="#GeneInGOAndHitList" value="11"/>
    <att type="integer" name="#GeneInGO" value="420"/>
    <att type="integer" name="#GeneInHitList" value="31"/>
    <att type="integer" name="#TotalGeneInLibrary" value="30304"/>
    <att type="real" name="%InGO" value="35.483870967741936"/>
    <att type="real" name="STDV %InGO" value="8.593474639776307"/>
    <att type="real" name="BestLogPInGroup" value="-12.67768965287095"/>
    <att type="real" name="BestEnrichmentInGroup" value="146.63225806451612"/>
    <att type="integer" name="FirstInGroupByEnrichment" value="1"/>
    <att type="integer" name="FirstInGroupByLogP" value="1"/>
    <att type="string" name="GeneID" value="207|367|472|595|1435|1956|2099|3717|4233|5894|8772"/>
    <att type="integer" name="_RANK_" value="1"/>
    <att type="string" name="_PATTERN_" value="M1"/>
    <att type="string" name="CLUSTER_LABEL" value="gland development"/>
    <att type="integer" name="#COUNT_001" value="11"/>
    <att type="integer" name="_MEMBER_MyList" value="1"/>
    <att type="real" name="_LogP_MyList" value="-12.67768965287095"/>
    <att type="string" name="Gene" value="GO:0048732"/>
    <att type="integer" name="GiniIndex" value="0"/>
    <att type="integer" name="CategoryID" value="19"/>
    <att type="string" name="PARENT_GO" value="19_GO:0032502 developmental process"/>
    <att type="integer" name="EvidenceCutoff" value="0"/>
    <graphics type="CIRCLE" x="308.2360008152672" y="175.48208911443405"/>
  </node>
  <node label="GO:0016310" id="188">
    <att type="string" name="canonicalName" value="GO:0016310"/>
    <att type="string" name="Description" value="phosphorylation"/>
    <att type="string" name="Category" value="GO Biological Processes"/>
    <att type="real" name="LogP" value="-19.38243189574395"/>
    <att type="real" name="Log(q-value)" value="-16.336991555929174"/>
    <att type="integer" name="GROUP_ID" value="5"/>
    <att type="string" name="Hits" value="AKT1|ALK|BIRC5|ARAF|ATM|ATR|EGFR|ERBB2|ERBB3|MTOR|IGF1R|JAK2|MET|PRKAB1|RAF1|STAT3|CHEK2"/>
    <att type="real" name="Enrichment" value="23.017067286212132"/>
    <att type="real" name="Z-score" value="19.160649717839735"/>
    <att type="integer" name="#GeneInGOAndHitList" value="17"/>
    <att type="integer" name="#GeneInGO" value="722"/>
    <att type="integer" name="#GeneInHitList" value="31"/>
    <att type="integer" name="#TotalGeneInLibrary" value="30304"/>
    <att type="real" name="%InGO" value="54.83870967741935"/>
    <att type="real" name="STDV %InGO" value="8.938114993337113"/>
    <att type="real" name="BestLogPInGroup" value="-19.38243189574395"/>
    <att type="real" name="BestEnrichmentInGroup" value="61.09677419354839"/>
    <att type="integer" name="FirstInGroupByEnrichment" value="1"/>
    <att type="integer" name="FirstInGroupByLogP" value="1"/>
    <att type="string" name="GeneID" value="207|238|332|369|472|545|1956|2064|2065|2475|3480|3717|4233|5564|5894|6774|11200"/>
    <att type="integer" name="_RANK_" value="1"/>
    <att type="string" name="_PATTERN_" value="M1"/>
    <att type="string" name="CLUSTER_LABEL" value="phosphorylation"/>
    <att type="integer" name="#COUNT_001" value="17"/>
    <att type="integer" name="_MEMBER_MyList" value="1"/>
    <att type="real" name="_LogP_MyList" value="-19.38243189574395"/>
    <att type="string" name="Gene" value="GO:0016310"/>
    <att type="integer" name="GiniIndex" value="0"/>
    <att type="integer" name="CategoryID" value="19"/>
    <att type="string" name="PARENT_GO" value="19_GO:0008152 metabolic process"/>
    <att type="integer" name="EvidenceCutoff" value="0"/>
    <graphics type="CIRCLE" x="365.5946291222257" y="155.8844477706192"/>
  </node>
  <node label="GO:0030335" id="189">
    <att type="string" name="canonicalName" value="GO:0030335"/>
    <att type="string" name="Description" value="positive regulation of cell migration"/>
    <att type="string" name="Category" value="GO Biological Processes"/>
    <att type="real" name="LogP" value="-11.202805563343327"/>
    <att type="real" name="Log(q-value)" value="-8.881641093129343"/>
    <att type="integer" name="GROUP_ID" value="15"/>
    <att type="string" name="Hits" value="AKT1|ATM|CSF1|EGFR|MTOR|IGF1R|JAK2|MET|NOS3|STAT3|FADD"/>
    <att type="real" name="Enrichment" value="18.70092566619916"/>
    <att type="real" name="Z-score" value="13.713101152387578"/>
    <att type="integer" name="#GeneInGOAndHitList" value="11"/>
    <att type="integer" name="#GeneInGO" value="575"/>
    <att type="integer" name="#GeneInHitList" value="31"/>
    <att type="integer" name="#TotalGeneInLibrary" value="30304"/>
    <att type="real" name="%InGO" value="35.483870967741936"/>
    <att type="real" name="STDV %InGO" value="8.593474639776307"/>
    <att type="real" name="BestLogPInGroup" value="-11.202805563343327"/>
    <att type="real" name="BestEnrichmentInGroup" value="61.096774193548384"/>
    <att type="integer" name="FirstInGroupByEnrichment" value="1"/>
    <att type="integer" name="FirstInGroupByLogP" value="1"/>
    <att type="string" name="GeneID" value="207|472|1435|1956|2475|3480|3717|4233|4846|6774|8772"/>
    <att type="integer" name="_RANK_" value="1"/>
    <att type="string" name="_PATTERN_" value="M1"/>
    <att type="string" name="CLUSTER_LABEL" value="positive regulation of cell migration"/>
    <att type="integer" name="#COUNT_001" value="11"/>
    <att type="integer" name="_MEMBER_MyList" value="1"/>
    <att type="real" name="_LogP_MyList" value="-11.202805563343327"/>
    <att type="string" name="Gene" value="GO:0030335"/>
    <att type="integer" name="GiniIndex" value="0"/>
    <att type="integer" name="CategoryID" value="19"/>
    <att type="string" name="PARENT_GO" value="19_GO:0040011 locomotion"/>
    <att type="integer" name="EvidenceCutoff" value="0"/>
    <graphics type="CIRCLE" x="233.0717785513695" y="259.9232889733758"/>
  </node>
  <node label="GO:0040008" id="190">
    <att type="string" name="canonicalName" value="GO:0040008"/>
    <att type="string" name="Description" value="regulation of growth"/>
    <att type="string" name="Category" value="GO Biological Processes"/>
    <att type="real" name="LogP" value="-10.881912308599466"/>
    <att type="real" name="Log(q-value)" value="-8.580764951907367"/>
    <att type="integer" name="GROUP_ID" value="16"/>
    <att type="string" name="Hits" value="AKT1|AR|CSF1|EGFR|EIF4G1|ERBB2|MTOR|PTEN|RB1|STAT3|TP53"/>
    <att type="real" name="Enrichment" value="17.456221198156683"/>
    <att type="real" name="Z-score" value="13.204620713298008"/>
    <att type="integer" name="#GeneInGOAndHitList" value="11"/>
    <att type="integer" name="#GeneInGO" value="616"/>
    <att type="integer" name="#GeneInHitList" value="31"/>
    <att type="integer" name="#TotalGeneInLibrary" value="30304"/>
    <att type="real" name="%InGO" value="35.483870967741936"/>
    <att type="real" name="STDV %InGO" value="8.593474639776307"/>
    <att type="real" name="BestLogPInGroup" value="-10.881912308599466"/>
    <att type="real" name="BestEnrichmentInGroup" value="95.37057435090479"/>
    <att type="integer" name="FirstInGroupByEnrichment" value="1"/>
    <att type="integer" name="FirstInGroupByLogP" value="1"/>
    <att type="string" name="GeneID" value="207|367|1435|1956|1981|2064|2475|5728|5925|6774|7157"/>
    <att type="integer" name="_RANK_" value="1"/>
    <att type="string" name="_PATTERN_" value="M1"/>
    <att type="string" name="CLUSTER_LABEL" value="regulation of growth"/>
    <att type="integer" name="#COUNT_001" value="11"/>
    <att type="integer" name="_MEMBER_MyList" value="1"/>
    <att type="real" name="_LogP_MyList" value="-10.881912308599466"/>
    <att type="string" name="Gene" value="GO:0040008"/>
    <att type="integer" name="GiniIndex" value="0"/>
    <att type="integer" name="CategoryID" value="19"/>
    <att type="string" name="PARENT_GO" value="19_GO:0040007 growth"/>
    <att type="integer" name="EvidenceCutoff" value="0"/>
    <graphics type="CIRCLE" x="183.77272680246296" y="253.46104831285027"/>
  </node>
  <edge label="WP4806 (pp) hsa05200" source="174" target="183">
    <att type="string" name="canonicalName" value="WP4806 (pp) hsa05200"/>
    <att type="string" name="interaction" value="pp"/>
    <att type="real" name="SCORE" value="0.389763779531283"/>
  </edge>
  <edge label="WP4262 (pp) hsa05200" source="2" target="183">
    <att type="string" name="canonicalName" value="WP4262 (pp) hsa05200"/>
    <att type="string" name="interaction" value="pp"/>
    <att type="real" name="SCORE" value="0.31388329980307245"/>
  </edge>
  <edge label="hsa01521 (pp) hsa05200" source="10" target="183">
    <att type="string" name="canonicalName" value="hsa01521 (pp) hsa05200"/>
    <att type="string" name="interaction" value="pp"/>
    <att type="real" name="SCORE" value="0.3429672447052733"/>
  </edge>
  <edge label="hsa05200 (pp) hsa05215" source="183" target="3">
    <att type="string" name="canonicalName" value="hsa05200 (pp) hsa05215"/>
    <att type="string" name="interaction" value="pp"/>
    <att type="real" name="SCORE" value="0.46242774566795086"/>
  </edge>
  <edge label="hsa05200 (pp) hsa05223" source="183" target="4">
    <att type="string" name="canonicalName" value="hsa05200 (pp) hsa05223"/>
    <att type="string" name="interaction" value="pp"/>
    <att type="real" name="SCORE" value="0.41509433962606274"/>
  </edge>
  <edge label="hsa05200 (pp) hsa05212" source="183" target="5">
    <att type="string" name="canonicalName" value="hsa05200 (pp) hsa05212"/>
    <att type="string" name="interaction" value="pp"/>
    <att type="real" name="SCORE" value="0.41509433962606274"/>
  </edge>
  <edge label="WP4263 (pp) hsa05200" source="6" target="183">
    <att type="string" name="canonicalName" value="WP4263 (pp) hsa05200"/>
    <att type="string" name="interaction" value="pp"/>
    <att type="real" name="SCORE" value="0.41509433962606274"/>
  </edge>
  <edge label="hsa05200 (pp) hsa05205" source="183" target="15">
    <att type="string" name="canonicalName" value="hsa05200 (pp) hsa05205"/>
    <att type="string" name="interaction" value="pp"/>
    <att type="real" name="SCORE" value="0.389763779531283"/>
  </edge>
  <edge label="hsa05200 (pp) hsa05224" source="183" target="7">
    <att type="string" name="canonicalName" value="hsa05200 (pp) hsa05224"/>
    <att type="string" name="interaction" value="pp"/>
    <att type="real" name="SCORE" value="0.46242774566795086"/>
  </edge>
  <edge label="hsa01522 (pp) hsa05200" source="8" target="183">
    <att type="string" name="canonicalName" value="hsa01522 (pp) hsa05200"/>
    <att type="string" name="interaction" value="pp"/>
    <att type="real" name="SCORE" value="0.41509433962606274"/>
  </edge>
  <edge label="R-HSA-5663202 (pp) hsa05200" source="16" target="183">
    <att type="string" name="canonicalName" value="R-HSA-5663202 (pp) hsa05200"/>
    <att type="string" name="interaction" value="pp"/>
    <att type="real" name="SCORE" value="0.3621399176995419"/>
  </edge>
  <edge label="WP4255 (pp) hsa05200" source="9" target="183">
    <att type="string" name="canonicalName" value="WP4255 (pp) hsa05200"/>
    <att type="string" name="interaction" value="pp"/>
    <att type="real" name="SCORE" value="0.3696857671015785"/>
  </edge>
  <edge label="hsa05200 (pp) hsa05207" source="183" target="29">
    <att type="string" name="canonicalName" value="hsa05200 (pp) hsa05207"/>
    <att type="string" name="interaction" value="pp"/>
    <att type="real" name="SCORE" value="0.41509433962606274"/>
  </edge>
  <edge label="hsa05200 (pp) hsa05235" source="183" target="30">
    <att type="string" name="canonicalName" value="hsa05200 (pp) hsa05235"/>
    <att type="string" name="interaction" value="pp"/>
    <att type="real" name="SCORE" value="0.3260869565255239"/>
  </edge>
  <edge label="hsa05160 (pp) hsa05200" source="31" target="183">
    <att type="string" name="canonicalName" value="hsa05160 (pp) hsa05200"/>
    <att type="string" name="interaction" value="pp"/>
    <att type="real" name="SCORE" value="0.3696857671015785"/>
  </edge>
  <edge label="hsa05161 (pp) hsa05200" source="33" target="183">
    <att type="string" name="canonicalName" value="hsa05161 (pp) hsa05200"/>
    <att type="string" name="interaction" value="pp"/>
    <att type="real" name="SCORE" value="0.3696857671015785"/>
  </edge>
  <edge label="GO:0051336 (pp) hsa05200" source="121" target="183">
    <att type="string" name="canonicalName" value="GO:0051336 (pp) hsa05200"/>
    <att type="string" name="interaction" value="pp"/>
    <att type="real" name="SCORE" value="0.3696857671015785"/>
  </edge>
  <edge label="WP2261 (pp) WP4806" source="1" target="174">
    <att type="string" name="canonicalName" value="WP2261 (pp) WP4806"/>
    <att type="string" name="interaction" value="pp"/>
    <att type="real" name="SCORE" value="0.541226215647827"/>
  </edge>
  <edge label="WP2261 (pp) WP4262" source="1" target="2">
    <att type="string" name="canonicalName" value="WP2261 (pp) WP4262"/>
    <att type="string" name="interaction" value="pp"/>
    <att type="real" name="SCORE" value="0.6092436974815365"/>
  </edge>
  <edge label="WP2261 (pp) hsa01521" source="1" target="10">
    <att type="string" name="canonicalName" value="WP2261 (pp) hsa01521"/>
    <att type="string" name="interaction" value="pp"/>
    <att type="real" name="SCORE" value="0.47234042553539524"/>
  </edge>
  <edge label="GO:0010562 (pp) WP2261" source="11" target="1">
    <att type="string" name="canonicalName" value="GO:0010562 (pp) WP2261"/>
    <att type="string" name="interaction" value="pp"/>
    <att type="real" name="SCORE" value="0.3054989816744459"/>
  </edge>
  <edge label="GO:0045937 (pp) WP2261" source="12" target="1">
    <att type="string" name="canonicalName" value="GO:0045937 (pp) WP2261"/>
    <att type="string" name="interaction" value="pp"/>
    <att type="real" name="SCORE" value="0.3054989816744459"/>
  </edge>
  <edge label="WP2261 (pp) hsa05215" source="1" target="3">
    <att type="string" name="canonicalName" value="WP2261 (pp) hsa05215"/>
    <att type="string" name="interaction" value="pp"/>
    <att type="real" name="SCORE" value="0.6042553191515464"/>
  </edge>
  <edge label="GO:0042327 (pp) WP2261" source="13" target="1">
    <att type="string" name="canonicalName" value="GO:0042327 (pp) WP2261"/>
    <att type="string" name="interaction" value="pp"/>
    <att type="real" name="SCORE" value="0.36475409836469114"/>
  </edge>
  <edge label="WP2261 (pp) hsa05223" source="1" target="4">
    <att type="string" name="canonicalName" value="WP2261 (pp) hsa05223"/>
    <att type="string" name="interaction" value="pp"/>
    <att type="real" name="SCORE" value="0.535331905784669"/>
  </edge>
  <edge label="WP2261 (pp) hsa05212" source="1" target="5">
    <att type="string" name="canonicalName" value="WP2261 (pp) hsa05212"/>
    <att type="string" name="interaction" value="pp"/>
    <att type="real" name="SCORE" value="0.4025695931517174"/>
  </edge>
  <edge label="WP2261 (pp) hsa04151" source="1" target="14">
    <att type="string" name="canonicalName" value="WP2261 (pp) hsa04151"/>
    <att type="string" name="interaction" value="pp"/>
    <att type="real" name="SCORE" value="0.5469728601281929"/>
  </edge>
  <edge label="WP2261 (pp) WP4263" source="1" target="6">
    <att type="string" name="canonicalName" value="WP2261 (pp) WP4263"/>
    <att type="string" name="interaction" value="pp"/>
    <att type="real" name="SCORE" value="0.4025695931517174"/>
  </edge>
  <edge label="WP2261 (pp) hsa05205" source="1" target="15">
    <att type="string" name="canonicalName" value="WP2261 (pp) hsa05205"/>
    <att type="string" name="interaction" value="pp"/>
    <att type="real" name="SCORE" value="0.541226215647827"/>
  </edge>
  <edge label="WP2261 (pp) hsa05224" source="1" target="7">
    <att type="string" name="canonicalName" value="WP2261 (pp) hsa05224"/>
    <att type="string" name="interaction" value="pp"/>
    <att type="real" name="SCORE" value="0.6042553191515464"/>
  </edge>
  <edge label="WP2261 (pp) hsa01522" source="1" target="8">
    <att type="string" name="canonicalName" value="WP2261 (pp) hsa01522"/>
    <att type="string" name="interaction" value="pp"/>
    <att type="real" name="SCORE" value="0.535331905784669"/>
  </edge>
  <edge label="WP2261 (pp) WP4255" source="1" target="9">
    <att type="string" name="canonicalName" value="WP2261 (pp) WP4255"/>
    <att type="string" name="interaction" value="pp"/>
    <att type="real" name="SCORE" value="0.46551724138288125"/>
  </edge>
  <edge label="WP2261 (pp) WP5087" source="1" target="185">
    <att type="string" name="canonicalName" value="WP2261 (pp) WP5087"/>
    <att type="string" name="interaction" value="pp"/>
    <att type="real" name="SCORE" value="0.34873949580256075"/>
  </edge>
  <edge label="WP2261 (pp) WP4172" source="1" target="17">
    <att type="string" name="canonicalName" value="WP2261 (pp) WP4172"/>
    <att type="string" name="interaction" value="pp"/>
    <att type="real" name="SCORE" value="0.4101479915472062"/>
  </edge>
  <edge label="WP2261 (pp) hsa05165" source="1" target="21">
    <att type="string" name="canonicalName" value="WP2261 (pp) hsa05165"/>
    <att type="string" name="interaction" value="pp"/>
    <att type="real" name="SCORE" value="0.340425531919244"/>
  </edge>
  <edge label="WP2261 (pp) hsa04218" source="1" target="22">
    <att type="string" name="canonicalName" value="WP2261 (pp) hsa04218"/>
    <att type="string" name="interaction" value="pp"/>
    <att type="real" name="SCORE" value="0.3318965517286016"/>
  </edge>
  <edge label="WP2261 (pp) hsa05160" source="1" target="31">
    <att type="string" name="canonicalName" value="WP2261 (pp) hsa05160"/>
    <att type="string" name="interaction" value="pp"/>
    <att type="real" name="SCORE" value="0.3318965517286016"/>
  </edge>
  <edge label="R-HSA-2219528 (pp) WP2261" source="180" target="1">
    <att type="string" name="canonicalName" value="R-HSA-2219528 (pp) WP2261"/>
    <att type="string" name="interaction" value="pp"/>
    <att type="real" name="SCORE" value="0.39479392625135823"/>
  </edge>
  <edge label="R-HSA-1257604 (pp) WP2261" source="53" target="1">
    <att type="string" name="canonicalName" value="R-HSA-1257604 (pp) WP2261"/>
    <att type="string" name="interaction" value="pp"/>
    <att type="real" name="SCORE" value="0.46551724138288125"/>
  </edge>
  <edge label="GO:2000045 (pp) WP2261" source="24" target="1">
    <att type="string" name="canonicalName" value="GO:2000045 (pp) WP2261"/>
    <att type="string" name="interaction" value="pp"/>
    <att type="real" name="SCORE" value="0.39479392625135823"/>
  </edge>
  <edge label="R-HSA-199418 (pp) WP2261" source="54" target="1">
    <att type="string" name="canonicalName" value="R-HSA-199418 (pp) WP2261"/>
    <att type="string" name="interaction" value="pp"/>
    <att type="real" name="SCORE" value="0.4585152838464598"/>
  </edge>
  <edge label="WP2261 (pp) WP3651" source="1" target="182">
    <att type="string" name="canonicalName" value="WP2261 (pp) WP3651"/>
    <att type="string" name="interaction" value="pp"/>
    <att type="real" name="SCORE" value="0.3868131868173645"/>
  </edge>
  <edge label="R-HSA-9006925 (pp) WP2261" source="55" target="1">
    <att type="string" name="canonicalName" value="R-HSA-9006925 (pp) WP2261"/>
    <att type="string" name="interaction" value="pp"/>
    <att type="real" name="SCORE" value="0.46551724138288125"/>
  </edge>
  <edge label="GO:1902806 (pp) WP2261" source="26" target="1">
    <att type="string" name="canonicalName" value="GO:1902806 (pp) WP2261"/>
    <att type="string" name="interaction" value="pp"/>
    <att type="real" name="SCORE" value="0.39479392625135823"/>
  </edge>
  <edge label="WP2261 (pp) WP4685" source="1" target="179">
    <att type="string" name="canonicalName" value="WP2261 (pp) WP4685"/>
    <att type="string" name="interaction" value="pp"/>
    <att type="real" name="SCORE" value="0.5230769230801724"/>
  </edge>
  <edge label="GO:0043491 (pp) WP2261" source="70" target="1">
    <att type="string" name="canonicalName" value="GO:0043491 (pp) WP2261"/>
    <att type="string" name="interaction" value="pp"/>
    <att type="real" name="SCORE" value="0.3868131868173645"/>
  </edge>
  <edge label="M239 (pp) WP2261" source="57" target="1">
    <att type="string" name="canonicalName" value="M239 (pp) WP2261"/>
    <att type="string" name="interaction" value="pp"/>
    <att type="real" name="SCORE" value="0.31415929204010207"/>
  </edge>
  <edge label="R-HSA-6811558 (pp) WP2261" source="58" target="1">
    <att type="string" name="canonicalName" value="R-HSA-6811558 (pp) WP2261"/>
    <att type="string" name="interaction" value="pp"/>
    <att type="real" name="SCORE" value="0.3868131868173645"/>
  </edge>
  <edge label="R-HSA-8848021 (pp) WP2261" source="110" target="1">
    <att type="string" name="canonicalName" value="R-HSA-8848021 (pp) WP2261"/>
    <att type="string" name="interaction" value="pp"/>
    <att type="real" name="SCORE" value="0.31415929204010207"/>
  </edge>
  <edge label="R-HSA-9006927 (pp) WP2261" source="111" target="1">
    <att type="string" name="canonicalName" value="R-HSA-9006927 (pp) WP2261"/>
    <att type="string" name="interaction" value="pp"/>
    <att type="real" name="SCORE" value="0.31415929204010207"/>
  </edge>
  <edge label="WP2261 (pp) WP710" source="1" target="72">
    <att type="string" name="canonicalName" value="WP2261 (pp) WP710"/>
    <att type="string" name="interaction" value="pp"/>
    <att type="real" name="SCORE" value="0.5230769230801724"/>
  </edge>
  <edge label="WP2261 (pp) hsa05220" source="1" target="79">
    <att type="string" name="canonicalName" value="WP2261 (pp) hsa05220"/>
    <att type="string" name="interaction" value="pp"/>
    <att type="real" name="SCORE" value="0.45132743363208166"/>
  </edge>
  <edge label="R-HSA-2219530 (pp) WP2261" source="59" target="1">
    <att type="string" name="canonicalName" value="R-HSA-2219530 (pp) WP2261"/>
    <att type="string" name="interaction" value="pp"/>
    <att type="real" name="SCORE" value="0.31415929204010207"/>
  </edge>
  <edge label="WP2261 (pp) WP5353" source="1" target="102">
    <att type="string" name="canonicalName" value="WP2261 (pp) WP5353"/>
    <att type="string" name="interaction" value="pp"/>
    <att type="real" name="SCORE" value="0.31415929204010207"/>
  </edge>
  <edge label="R-HSA-5673001 (pp) WP2261" source="60" target="1">
    <att type="string" name="canonicalName" value="R-HSA-5673001 (pp) WP2261"/>
    <att type="string" name="interaction" value="pp"/>
    <att type="real" name="SCORE" value="0.4585152838464598"/>
  </edge>
  <edge label="M145 (pp) WP2261" source="80" target="1">
    <att type="string" name="canonicalName" value="M145 (pp) WP2261"/>
    <att type="string" name="interaction" value="pp"/>
    <att type="real" name="SCORE" value="0.31415929204010207"/>
  </edge>
  <edge label="GO:0033135 (pp) WP2261" source="137" target="1">
    <att type="string" name="canonicalName" value="GO:0033135 (pp) WP2261"/>
    <att type="string" name="interaction" value="pp"/>
    <att type="real" name="SCORE" value="0.31415929204010207"/>
  </edge>
  <edge label="WP2261 (pp) hsa05222" source="1" target="81">
    <att type="string" name="canonicalName" value="WP2261 (pp) hsa05222"/>
    <att type="string" name="interaction" value="pp"/>
    <att type="real" name="SCORE" value="0.37861915367912313"/>
  </edge>
  <edge label="WP2261 (pp) WP4658" source="1" target="82">
    <att type="string" name="canonicalName" value="WP2261 (pp) WP4658"/>
    <att type="string" name="interaction" value="pp"/>
    <att type="real" name="SCORE" value="0.37861915367912313"/>
  </edge>
  <edge label="WP2261 (pp) hsa05208" source="1" target="139">
    <att type="string" name="canonicalName" value="WP2261 (pp) hsa05208"/>
    <att type="string" name="interaction" value="pp"/>
    <att type="real" name="SCORE" value="0.45132743363208166"/>
  </edge>
  <edge label="WP2261 (pp) WP3286" source="1" target="83">
    <att type="string" name="canonicalName" value="WP2261 (pp) WP3286"/>
    <att type="string" name="interaction" value="pp"/>
    <att type="real" name="SCORE" value="0.30493273543084015"/>
  </edge>
  <edge label="GO:0051129 (pp) WP2261" source="47" target="1">
    <att type="string" name="canonicalName" value="GO:0051129 (pp) WP2261"/>
    <att type="string" name="interaction" value="pp"/>
    <att type="real" name="SCORE" value="0.32314410480807476"/>
  </edge>
  <edge label="WP2261 (pp) WP3680" source="1" target="118">
    <att type="string" name="canonicalName" value="WP2261 (pp) WP3680"/>
    <att type="string" name="interaction" value="pp"/>
    <att type="real" name="SCORE" value="0.30493273543084015"/>
  </edge>
  <edge label="WP2261 (pp) hsa05211" source="1" target="140">
    <att type="string" name="canonicalName" value="WP2261 (pp) hsa05211"/>
    <att type="string" name="interaction" value="pp"/>
    <att type="real" name="SCORE" value="0.30493273543084015"/>
  </edge>
  <edge label="GO:0044092 (pp) WP2261" source="84" target="1">
    <att type="string" name="canonicalName" value="GO:0044092 (pp) WP2261"/>
    <att type="string" name="interaction" value="pp"/>
    <att type="real" name="SCORE" value="0.32314410480807476"/>
  </edge>
  <edge label="WP2261 (pp) hsa04914" source="1" target="141">
    <att type="string" name="canonicalName" value="WP2261 (pp) hsa04914"/>
    <att type="string" name="interaction" value="pp"/>
    <att type="real" name="SCORE" value="0.30493273543084015"/>
  </edge>
  <edge label="WP2261 (pp) WP382" source="1" target="142">
    <att type="string" name="canonicalName" value="WP2261 (pp) WP382"/>
    <att type="string" name="interaction" value="pp"/>
    <att type="real" name="SCORE" value="0.37861915367912313"/>
  </edge>
  <edge label="GO:0051052 (pp) WP2261" source="42" target="1">
    <att type="string" name="canonicalName" value="GO:0051052 (pp) WP2261"/>
    <att type="string" name="interaction" value="pp"/>
    <att type="real" name="SCORE" value="0.31415929204010207"/>
  </edge>
  <edge label="WP4262 (pp) WP4806" source="2" target="174">
    <att type="string" name="canonicalName" value="WP4262 (pp) WP4806"/>
    <att type="string" name="interaction" value="pp"/>
    <att type="real" name="SCORE" value="0.4101479915472062"/>
  </edge>
  <edge label="WP2034 (pp) WP4806" source="177" target="174">
    <att type="string" name="canonicalName" value="WP2034 (pp) WP4806"/>
    <att type="string" name="interaction" value="pp"/>
    <att type="real" name="SCORE" value="0.3974082073474471"/>
  </edge>
  <edge label="WP4806 (pp) hsa01521" source="174" target="10">
    <att type="string" name="canonicalName" value="WP4806 (pp) hsa01521"/>
    <att type="string" name="interaction" value="pp"/>
    <att type="real" name="SCORE" value="0.9330453563719385"/>
  </edge>
  <edge label="GO:0010562 (pp) WP4806" source="11" target="174">
    <att type="string" name="canonicalName" value="GO:0010562 (pp) WP4806"/>
    <att type="string" name="interaction" value="pp"/>
    <att type="real" name="SCORE" value="0.3775100401645176"/>
  </edge>
  <edge label="GO:0045937 (pp) WP4806" source="12" target="174">
    <att type="string" name="canonicalName" value="GO:0045937 (pp) WP4806"/>
    <att type="string" name="interaction" value="pp"/>
    <att type="real" name="SCORE" value="0.3775100401645176"/>
  </edge>
  <edge label="WP4806 (pp) hsa05215" source="174" target="3">
    <att type="string" name="canonicalName" value="WP4806 (pp) hsa05215"/>
    <att type="string" name="interaction" value="pp"/>
    <att type="real" name="SCORE" value="0.5313174946035699"/>
  </edge>
  <edge label="GO:0042327 (pp) WP4806" source="13" target="174">
    <att type="string" name="canonicalName" value="GO:0042327 (pp) WP4806"/>
    <att type="string" name="interaction" value="pp"/>
    <att type="real" name="SCORE" value="0.4340770791110636"/>
  </edge>
  <edge label="WP4806 (pp) hsa05223" source="174" target="4">
    <att type="string" name="canonicalName" value="WP4806 (pp) hsa05223"/>
    <att type="string" name="interaction" value="pp"/>
    <att type="real" name="SCORE" value="0.4585152838464598"/>
  </edge>
  <edge label="WP4806 (pp) hsa05212" source="174" target="5">
    <att type="string" name="canonicalName" value="WP4806 (pp) hsa05212"/>
    <att type="string" name="interaction" value="pp"/>
    <att type="real" name="SCORE" value="0.4585152838464598"/>
  </edge>
  <edge label="WP4806 (pp) hsa04151" source="174" target="14">
    <att type="string" name="canonicalName" value="WP4806 (pp) hsa04151"/>
    <att type="string" name="interaction" value="pp"/>
    <att type="real" name="SCORE" value="0.6108786610903897"/>
  </edge>
  <edge label="WP4263 (pp) WP4806" source="6" target="174">
    <att type="string" name="canonicalName" value="WP4263 (pp) WP4806"/>
    <att type="string" name="interaction" value="pp"/>
    <att type="real" name="SCORE" value="0.4585152838464598"/>
  </edge>
  <edge label="WP4806 (pp) hsa05205" source="174" target="15">
    <att type="string" name="canonicalName" value="WP4806 (pp) hsa05205"/>
    <att type="string" name="interaction" value="pp"/>
    <att type="real" name="SCORE" value="0.7350427350444901"/>
  </edge>
  <edge label="WP4806 (pp) hsa05224" source="174" target="7">
    <att type="string" name="canonicalName" value="WP4806 (pp) hsa05224"/>
    <att type="string" name="interaction" value="pp"/>
    <att type="real" name="SCORE" value="0.5313174946035699"/>
  </edge>
  <edge label="WP4806 (pp) hsa01522" source="174" target="8">
    <att type="string" name="canonicalName" value="WP4806 (pp) hsa01522"/>
    <att type="string" name="interaction" value="pp"/>
    <att type="real" name="SCORE" value="0.4585152838464598"/>
  </edge>
  <edge label="R-HSA-5663202 (pp) WP4806" source="16" target="174">
    <att type="string" name="canonicalName" value="R-HSA-5663202 (pp) WP4806"/>
    <att type="string" name="interaction" value="pp"/>
    <att type="real" name="SCORE" value="0.6108786610903897"/>
  </edge>
  <edge label="GO:0016310 (pp) WP4806" source="188" target="174">
    <att type="string" name="canonicalName" value="GO:0016310 (pp) WP4806"/>
    <att type="string" name="interaction" value="pp"/>
    <att type="real" name="SCORE" value="0.4918032786917529"/>
  </edge>
  <edge label="WP4255 (pp) WP4806" source="9" target="174">
    <att type="string" name="canonicalName" value="WP4255 (pp) WP4806"/>
    <att type="string" name="interaction" value="pp"/>
    <att type="real" name="SCORE" value="0.3841059602691154"/>
  </edge>
  <edge label="WP4172 (pp) WP4806" source="17" target="174">
    <att type="string" name="canonicalName" value="WP4172 (pp) WP4806"/>
    <att type="string" name="interaction" value="pp"/>
    <att type="real" name="SCORE" value="0.4700854700889802"/>
  </edge>
  <edge label="R-HSA-9006934 (pp) WP4806" source="18" target="174">
    <att type="string" name="canonicalName" value="R-HSA-9006934 (pp) WP4806"/>
    <att type="string" name="interaction" value="pp"/>
    <att type="real" name="SCORE" value="0.4101479915472062"/>
  </edge>
  <edge label="WP4806 (pp) hsa05207" source="174" target="29">
    <att type="string" name="canonicalName" value="WP4806 (pp) hsa05207"/>
    <att type="string" name="interaction" value="pp"/>
    <att type="real" name="SCORE" value="0.32314410480807476"/>
  </edge>
  <edge label="WP4806 (pp) hsa05235" source="174" target="30">
    <att type="string" name="canonicalName" value="WP4806 (pp) hsa05235"/>
    <att type="string" name="interaction" value="pp"/>
    <att type="real" name="SCORE" value="0.446428571432402"/>
  </edge>
  <edge label="WP437 (pp) WP4806" source="32" target="174">
    <att type="string" name="canonicalName" value="WP437 (pp) WP4806"/>
    <att type="string" name="interaction" value="pp"/>
    <att type="real" name="SCORE" value="0.5209713024315342"/>
  </edge>
  <edge label="R-HSA-2219528 (pp) WP4806" source="180" target="174">
    <att type="string" name="canonicalName" value="R-HSA-2219528 (pp) WP4806"/>
    <att type="string" name="interaction" value="pp"/>
    <att type="real" name="SCORE" value="0.446428571432402"/>
  </edge>
  <edge label="WP4659 (pp) WP4806" source="34" target="174">
    <att type="string" name="canonicalName" value="WP4659 (pp) WP4806"/>
    <att type="string" name="interaction" value="pp"/>
    <att type="real" name="SCORE" value="0.446428571432402"/>
  </edge>
  <edge label="WP2032 (pp) WP4806" source="35" target="174">
    <att type="string" name="canonicalName" value="WP2032 (pp) WP4806"/>
    <att type="string" name="interaction" value="pp"/>
    <att type="real" name="SCORE" value="0.3702031602752875"/>
  </edge>
  <edge label="M175 (pp) WP4806" source="52" target="174">
    <att type="string" name="canonicalName" value="M175 (pp) WP4806"/>
    <att type="string" name="interaction" value="pp"/>
    <att type="real" name="SCORE" value="0.5753424657564302"/>
  </edge>
  <edge label="R-HSA-1257604 (pp) WP4806" source="53" target="174">
    <att type="string" name="canonicalName" value="R-HSA-1257604 (pp) WP4806"/>
    <att type="string" name="interaction" value="pp"/>
    <att type="real" name="SCORE" value="0.3841059602691154"/>
  </edge>
  <edge label="R-HSA-199418 (pp) WP4806" source="54" target="174">
    <att type="string" name="canonicalName" value="R-HSA-199418 (pp) WP4806"/>
    <att type="string" name="interaction" value="pp"/>
    <att type="real" name="SCORE" value="0.3702031602752875"/>
  </edge>
  <edge label="R-HSA-9006925 (pp) WP4806" source="55" target="174">
    <att type="string" name="canonicalName" value="R-HSA-9006925 (pp) WP4806"/>
    <att type="string" name="interaction" value="pp"/>
    <att type="real" name="SCORE" value="0.3841059602691154"/>
  </edge>
  <edge label="WP2817 (pp) WP4806" source="56" target="174">
    <att type="string" name="canonicalName" value="WP2817 (pp) WP4806"/>
    <att type="string" name="interaction" value="pp"/>
    <att type="real" name="SCORE" value="0.35565819861893183"/>
  </edge>
  <edge label="GO:0043491 (pp) WP4806" source="70" target="174">
    <att type="string" name="canonicalName" value="GO:0043491 (pp) WP4806"/>
    <att type="string" name="interaction" value="pp"/>
    <att type="real" name="SCORE" value="0.433789954341907"/>
  </edge>
  <edge label="WP4806 (pp) WP5098" source="174" target="88">
    <att type="string" name="canonicalName" value="WP4806 (pp) WP5098"/>
    <att type="string" name="interaction" value="pp"/>
    <att type="real" name="SCORE" value="0.433789954341907"/>
  </edge>
  <edge label="GO:0042063 (pp) WP4806" source="71" target="174">
    <att type="string" name="canonicalName" value="GO:0042063 (pp) WP4806"/>
    <att type="string" name="interaction" value="pp"/>
    <att type="real" name="SCORE" value="0.30803571429050247"/>
  </edge>
  <edge label="M239 (pp) WP4806" source="57" target="174">
    <att type="string" name="canonicalName" value="M239 (pp) WP4806"/>
    <att type="string" name="interaction" value="pp"/>
    <att type="real" name="SCORE" value="0.35565819861893183"/>
  </edge>
  <edge label="GO:0030335 (pp) WP4806" source="189" target="174">
    <att type="string" name="canonicalName" value="GO:0030335 (pp) WP4806"/>
    <att type="string" name="interaction" value="pp"/>
    <att type="real" name="SCORE" value="0.32314410480807476"/>
  </edge>
  <edge label="GO:2000147 (pp) WP4806" source="119" target="174">
    <att type="string" name="canonicalName" value="GO:2000147 (pp) WP4806"/>
    <att type="string" name="interaction" value="pp"/>
    <att type="real" name="SCORE" value="0.32314410480807476"/>
  </edge>
  <edge label="GO:0040017 (pp) WP4806" source="120" target="174">
    <att type="string" name="canonicalName" value="GO:0040017 (pp) WP4806"/>
    <att type="string" name="interaction" value="pp"/>
    <att type="real" name="SCORE" value="0.32314410480807476"/>
  </edge>
  <edge label="WP4186 (pp) WP4806" source="97" target="174">
    <att type="string" name="canonicalName" value="WP4186 (pp) WP4806"/>
    <att type="string" name="interaction" value="pp"/>
    <att type="real" name="SCORE" value="0.34042553191972735"/>
  </edge>
  <edge label="R-HSA-8848021 (pp) WP4806" source="110" target="174">
    <att type="string" name="canonicalName" value="R-HSA-8848021 (pp) WP4806"/>
    <att type="string" name="interaction" value="pp"/>
    <att type="real" name="SCORE" value="0.49884526559250253"/>
  </edge>
  <edge label="R-HSA-9006927 (pp) WP4806" source="111" target="174">
    <att type="string" name="canonicalName" value="R-HSA-9006927 (pp) WP4806"/>
    <att type="string" name="interaction" value="pp"/>
    <att type="real" name="SCORE" value="0.49884526559250253"/>
  </edge>
  <edge label="WP4205 (pp) WP4806" source="178" target="174">
    <att type="string" name="canonicalName" value="WP4205 (pp) WP4806"/>
    <att type="string" name="interaction" value="pp"/>
    <att type="real" name="SCORE" value="0.35565819861893183"/>
  </edge>
  <edge label="WP4806 (pp) hsa05221" source="174" target="99">
    <att type="string" name="canonicalName" value="WP4806 (pp) hsa05221"/>
    <att type="string" name="interaction" value="pp"/>
    <att type="real" name="SCORE" value="0.49884526559250253"/>
  </edge>
  <edge label="WP4806 (pp) WP5353" source="174" target="102">
    <att type="string" name="canonicalName" value="WP4806 (pp) WP5353"/>
    <att type="string" name="interaction" value="pp"/>
    <att type="real" name="SCORE" value="0.35565819861893183"/>
  </edge>
  <edge label="R-HSA-5673001 (pp) WP4806" source="60" target="174">
    <att type="string" name="canonicalName" value="R-HSA-5673001 (pp) WP4806"/>
    <att type="string" name="interaction" value="pp"/>
    <att type="real" name="SCORE" value="0.5101580135474458"/>
  </edge>
  <edge label="WP4549 (pp) WP4806" source="105" target="174">
    <att type="string" name="canonicalName" value="WP4549 (pp) WP4806"/>
    <att type="string" name="interaction" value="pp"/>
    <att type="real" name="SCORE" value="0.35565819861893183"/>
  </edge>
  <edge label="GO:0051336 (pp) WP4806" source="121" target="174">
    <att type="string" name="canonicalName" value="GO:0051336 (pp) WP4806"/>
    <att type="string" name="interaction" value="pp"/>
    <att type="real" name="SCORE" value="0.5209713024315342"/>
  </edge>
  <edge label="GO:0018193 (pp) WP4806" source="39" target="174">
    <att type="string" name="canonicalName" value="GO:0018193 (pp) WP4806"/>
    <att type="string" name="interaction" value="pp"/>
    <att type="real" name="SCORE" value="0.30803571429050247"/>
  </edge>
  <edge label="GO:0033135 (pp) WP4806" source="137" target="174">
    <att type="string" name="canonicalName" value="GO:0033135 (pp) WP4806"/>
    <att type="string" name="interaction" value="pp"/>
    <att type="real" name="SCORE" value="0.35565819861893183"/>
  </edge>
  <edge label="WP4806 (pp) WP5158" source="174" target="73">
    <att type="string" name="canonicalName" value="WP4806 (pp) WP5158"/>
    <att type="string" name="interaction" value="pp"/>
    <att type="real" name="SCORE" value="0.4205607476677482"/>
  </edge>
  <edge label="GO:0051345 (pp) WP4806" source="123" target="174">
    <att type="string" name="canonicalName" value="GO:0051345 (pp) WP4806"/>
    <att type="string" name="interaction" value="pp"/>
    <att type="real" name="SCORE" value="0.3702031602752875"/>
  </edge>
  <edge label="GO:0010001 (pp) WP4806" source="74" target="174">
    <att type="string" name="canonicalName" value="GO:0010001 (pp) WP4806"/>
    <att type="string" name="interaction" value="pp"/>
    <att type="real" name="SCORE" value="0.49884526559250253"/>
  </edge>
  <edge label="GO:0050679 (pp) WP4806" source="115" target="174">
    <att type="string" name="canonicalName" value="GO:0050679 (pp) WP4806"/>
    <att type="string" name="interaction" value="pp"/>
    <att type="real" name="SCORE" value="0.35565819861893183"/>
  </edge>
  <edge label="WP4806 (pp) hsa05208" source="174" target="139">
    <att type="string" name="canonicalName" value="WP4806 (pp) hsa05208"/>
    <att type="string" name="interaction" value="pp"/>
    <att type="real" name="SCORE" value="0.49884526559250253"/>
  </edge>
  <edge label="WP3680 (pp) WP4806" source="118" target="174">
    <att type="string" name="canonicalName" value="WP3680 (pp) WP4806"/>
    <att type="string" name="interaction" value="pp"/>
    <att type="real" name="SCORE" value="0.34042553191972735"/>
  </edge>
  <edge label="WP4806 (pp) hsa05211" source="174" target="140">
    <att type="string" name="canonicalName" value="WP4806 (pp) hsa05211"/>
    <att type="string" name="interaction" value="pp"/>
    <att type="real" name="SCORE" value="0.34042553191972735"/>
  </edge>
  <edge label="WP4806 (pp) hsa04914" source="174" target="141">
    <att type="string" name="canonicalName" value="WP4806 (pp) hsa04914"/>
    <att type="string" name="interaction" value="pp"/>
    <att type="real" name="SCORE" value="0.34042553191972735"/>
  </edge>
  <edge label="WP2263 (pp) WP4262" source="171" target="2">
    <att type="string" name="canonicalName" value="WP2263 (pp) WP4262"/>
    <att type="string" name="interaction" value="pp"/>
    <att type="real" name="SCORE" value="0.4101479915472062"/>
  </edge>
  <edge label="WP4262 (pp) hsa01521" source="2" target="10">
    <att type="string" name="canonicalName" value="WP4262 (pp) hsa01521"/>
    <att type="string" name="interaction" value="pp"/>
    <att type="real" name="SCORE" value="0.340425531919244"/>
  </edge>
  <edge label="WP4262 (pp) hsa05215" source="2" target="3">
    <att type="string" name="canonicalName" value="WP4262 (pp) hsa05215"/>
    <att type="string" name="interaction" value="pp"/>
    <att type="real" name="SCORE" value="0.7361702127676976"/>
  </edge>
  <edge label="WP4262 (pp) hsa05223" source="2" target="4">
    <att type="string" name="canonicalName" value="WP4262 (pp) hsa05223"/>
    <att type="string" name="interaction" value="pp"/>
    <att type="real" name="SCORE" value="0.4025695931517174"/>
  </edge>
  <edge label="WP4262 (pp) hsa05212" source="2" target="5">
    <att type="string" name="canonicalName" value="WP4262 (pp) hsa05212"/>
    <att type="string" name="interaction" value="pp"/>
    <att type="real" name="SCORE" value="0.535331905784669"/>
  </edge>
  <edge label="WP4262 (pp) WP4263" source="2" target="6">
    <att type="string" name="canonicalName" value="WP4262 (pp) WP4263"/>
    <att type="string" name="interaction" value="pp"/>
    <att type="real" name="SCORE" value="0.535331905784669"/>
  </edge>
  <edge label="WP4262 (pp) hsa05205" source="2" target="15">
    <att type="string" name="canonicalName" value="WP4262 (pp) hsa05205"/>
    <att type="string" name="interaction" value="pp"/>
    <att type="real" name="SCORE" value="0.541226215647827"/>
  </edge>
  <edge label="WP4262 (pp) hsa05224" source="2" target="7">
    <att type="string" name="canonicalName" value="WP4262 (pp) hsa05224"/>
    <att type="string" name="interaction" value="pp"/>
    <att type="real" name="SCORE" value="0.8680851063838488"/>
  </edge>
  <edge label="WP4262 (pp) hsa01522" source="2" target="8">
    <att type="string" name="canonicalName" value="WP4262 (pp) hsa01522"/>
    <att type="string" name="interaction" value="pp"/>
    <att type="real" name="SCORE" value="0.8008565310505724"/>
  </edge>
  <edge label="WP4255 (pp) WP4262" source="9" target="2">
    <att type="string" name="canonicalName" value="WP4255 (pp) WP4262"/>
    <att type="string" name="interaction" value="pp"/>
    <att type="real" name="SCORE" value="0.46551724138288125"/>
  </edge>
  <edge label="WP4262 (pp) WP5087" source="2" target="185">
    <att type="string" name="canonicalName" value="WP4262 (pp) WP5087"/>
    <att type="string" name="interaction" value="pp"/>
    <att type="real" name="SCORE" value="0.34873949580256075"/>
  </edge>
  <edge label="WP4262 (pp) WP5322" source="2" target="19">
    <att type="string" name="canonicalName" value="WP4262 (pp) WP5322"/>
    <att type="string" name="interaction" value="pp"/>
    <att type="real" name="SCORE" value="0.3318965517286016"/>
  </edge>
  <edge label="WP1971 (pp) WP4262" source="20" target="2">
    <att type="string" name="canonicalName" value="WP1971 (pp) WP4262"/>
    <att type="string" name="interaction" value="pp"/>
    <att type="real" name="SCORE" value="0.32314410480807476"/>
  </edge>
  <edge label="WP4262 (pp) hsa05165" source="2" target="21">
    <att type="string" name="canonicalName" value="WP4262 (pp) hsa05165"/>
    <att type="string" name="interaction" value="pp"/>
    <att type="real" name="SCORE" value="0.6042553191515464"/>
  </edge>
  <edge label="WP4262 (pp) hsa04218" source="2" target="22">
    <att type="string" name="canonicalName" value="WP4262 (pp) hsa04218"/>
    <att type="string" name="interaction" value="pp"/>
    <att type="real" name="SCORE" value="0.599137931037161"/>
  </edge>
  <edge label="WP4262 (pp) hsa05160" source="2" target="31">
    <att type="string" name="canonicalName" value="WP4262 (pp) hsa05160"/>
    <att type="string" name="interaction" value="pp"/>
    <att type="real" name="SCORE" value="0.3318965517286016"/>
  </edge>
  <edge label="GO:0046777 (pp) WP4262" source="37" target="2">
    <att type="string" name="canonicalName" value="GO:0046777 (pp) WP4262"/>
    <att type="string" name="interaction" value="pp"/>
    <att type="real" name="SCORE" value="0.3318965517286016"/>
  </edge>
  <edge label="R-HSA-1257604 (pp) WP4262" source="53" target="2">
    <att type="string" name="canonicalName" value="R-HSA-1257604 (pp) WP4262"/>
    <att type="string" name="interaction" value="pp"/>
    <att type="real" name="SCORE" value="0.3318965517286016"/>
  </edge>
  <edge label="GO:0010564 (pp) WP4262" source="23" target="2">
    <att type="string" name="canonicalName" value="GO:0010564 (pp) WP4262"/>
    <att type="string" name="interaction" value="pp"/>
    <att type="real" name="SCORE" value="0.4101479915472062"/>
  </edge>
  <edge label="GO:2000045 (pp) WP4262" source="24" target="2">
    <att type="string" name="canonicalName" value="GO:2000045 (pp) WP4262"/>
    <att type="string" name="interaction" value="pp"/>
    <att type="real" name="SCORE" value="0.39479392625135823"/>
  </edge>
  <edge label="WP3651 (pp) WP4262" source="182" target="2">
    <att type="string" name="canonicalName" value="WP3651 (pp) WP4262"/>
    <att type="string" name="interaction" value="pp"/>
    <att type="real" name="SCORE" value="0.3868131868173645"/>
  </edge>
  <edge label="R-HSA-9006925 (pp) WP4262" source="55" target="2">
    <att type="string" name="canonicalName" value="R-HSA-9006925 (pp) WP4262"/>
    <att type="string" name="interaction" value="pp"/>
    <att type="real" name="SCORE" value="0.3318965517286016"/>
  </edge>
  <edge label="GO:1901987 (pp) WP4262" source="25" target="2">
    <att type="string" name="canonicalName" value="GO:1901987 (pp) WP4262"/>
    <att type="string" name="interaction" value="pp"/>
    <att type="real" name="SCORE" value="0.4025695931517174"/>
  </edge>
  <edge label="GO:1902806 (pp) WP4262" source="26" target="2">
    <att type="string" name="canonicalName" value="GO:1902806 (pp) WP4262"/>
    <att type="string" name="interaction" value="pp"/>
    <att type="real" name="SCORE" value="0.39479392625135823"/>
  </edge>
  <edge label="WP4262 (pp) WP4685" source="2" target="179">
    <att type="string" name="canonicalName" value="WP4262 (pp) WP4685"/>
    <att type="string" name="interaction" value="pp"/>
    <att type="real" name="SCORE" value="0.5230769230801724"/>
  </edge>
  <edge label="WP4262 (pp) WP707" source="2" target="27">
    <att type="string" name="canonicalName" value="WP4262 (pp) WP707"/>
    <att type="string" name="interaction" value="pp"/>
    <att type="real" name="SCORE" value="0.3868131868173645"/>
  </edge>
  <edge label="WP4262 (pp) WP5098" source="2" target="88">
    <att type="string" name="canonicalName" value="WP4262 (pp) WP5098"/>
    <att type="string" name="interaction" value="pp"/>
    <att type="real" name="SCORE" value="0.3868131868173645"/>
  </edge>
  <edge label="WP4186 (pp) WP4262" source="97" target="2">
    <att type="string" name="canonicalName" value="WP4186 (pp) WP4262"/>
    <att type="string" name="interaction" value="pp"/>
    <att type="real" name="SCORE" value="0.30493273543084015"/>
  </edge>
  <edge label="WP4262 (pp) WP710" source="2" target="72">
    <att type="string" name="canonicalName" value="WP4262 (pp) WP710"/>
    <att type="string" name="interaction" value="pp"/>
    <att type="real" name="SCORE" value="0.3868131868173645"/>
  </edge>
  <edge label="WP4262 (pp) hsa04919" source="2" target="90">
    <att type="string" name="canonicalName" value="WP4262 (pp) hsa04919"/>
    <att type="string" name="interaction" value="pp"/>
    <att type="real" name="SCORE" value="0.3868131868173645"/>
  </edge>
  <edge label="M105 (pp) WP4262" source="43" target="2">
    <att type="string" name="canonicalName" value="M105 (pp) WP4262"/>
    <att type="string" name="interaction" value="pp"/>
    <att type="real" name="SCORE" value="0.45132743363208166"/>
  </edge>
  <edge label="WP4262 (pp) hsa05221" source="2" target="99">
    <att type="string" name="canonicalName" value="WP4262 (pp) hsa05221"/>
    <att type="string" name="interaction" value="pp"/>
    <att type="real" name="SCORE" value="0.31415929204010207"/>
  </edge>
  <edge label="WP4262 (pp) hsa05220" source="2" target="79">
    <att type="string" name="canonicalName" value="WP4262 (pp) hsa05220"/>
    <att type="string" name="interaction" value="pp"/>
    <att type="real" name="SCORE" value="0.45132743363208166"/>
  </edge>
  <edge label="R-HSA-9009391 (pp) WP4262" source="175" target="2">
    <att type="string" name="canonicalName" value="R-HSA-9009391 (pp) WP4262"/>
    <att type="string" name="interaction" value="pp"/>
    <att type="real" name="SCORE" value="0.31415929204010207"/>
  </edge>
  <edge label="WP4262 (pp) WP5353" source="2" target="102">
    <att type="string" name="canonicalName" value="WP4262 (pp) WP5353"/>
    <att type="string" name="interaction" value="pp"/>
    <att type="real" name="SCORE" value="0.45132743363208166"/>
  </edge>
  <edge label="WP4262 (pp) WP4549" source="2" target="105">
    <att type="string" name="canonicalName" value="WP4262 (pp) WP4549"/>
    <att type="string" name="interaction" value="pp"/>
    <att type="real" name="SCORE" value="0.31415929204010207"/>
  </edge>
  <edge label="GO:0018193 (pp) WP4262" source="39" target="2">
    <att type="string" name="canonicalName" value="GO:0018193 (pp) WP4262"/>
    <att type="string" name="interaction" value="pp"/>
    <att type="real" name="SCORE" value="0.39479392625135823"/>
  </edge>
  <edge label="GO:0033135 (pp) WP4262" source="137" target="2">
    <att type="string" name="canonicalName" value="GO:0033135 (pp) WP4262"/>
    <att type="string" name="interaction" value="pp"/>
    <att type="real" name="SCORE" value="0.31415929204010207"/>
  </edge>
  <edge label="GO:0009314 (pp) WP4262" source="113" target="2">
    <att type="string" name="canonicalName" value="GO:0009314 (pp) WP4262"/>
    <att type="string" name="interaction" value="pp"/>
    <att type="real" name="SCORE" value="0.32314410480807476"/>
  </edge>
  <edge label="GO:0009411 (pp) WP4262" source="114" target="2">
    <att type="string" name="canonicalName" value="GO:0009411 (pp) WP4262"/>
    <att type="string" name="interaction" value="pp"/>
    <att type="real" name="SCORE" value="0.31415929204010207"/>
  </edge>
  <edge label="GO:0050673 (pp) WP4262" source="65" target="2">
    <att type="string" name="canonicalName" value="GO:0050673 (pp) WP4262"/>
    <att type="string" name="interaction" value="pp"/>
    <att type="real" name="SCORE" value="0.31415929204010207"/>
  </edge>
  <edge label="WP4262 (pp) hsa05222" source="2" target="81">
    <att type="string" name="canonicalName" value="WP4262 (pp) hsa05222"/>
    <att type="string" name="interaction" value="pp"/>
    <att type="real" name="SCORE" value="0.37861915367912313"/>
  </edge>
  <edge label="WP4262 (pp) WP4658" source="2" target="82">
    <att type="string" name="canonicalName" value="WP4262 (pp) WP4658"/>
    <att type="string" name="interaction" value="pp"/>
    <att type="real" name="SCORE" value="0.37861915367912313"/>
  </edge>
  <edge label="WP4262 (pp) hsa05170" source="2" target="44">
    <att type="string" name="canonicalName" value="WP4262 (pp) hsa05170"/>
    <att type="string" name="interaction" value="pp"/>
    <att type="real" name="SCORE" value="0.31415929204010207"/>
  </edge>
  <edge label="R-HSA-8939211 (pp) WP4262" source="163" target="2">
    <att type="string" name="canonicalName" value="R-HSA-8939211 (pp) WP4262"/>
    <att type="string" name="interaction" value="pp"/>
    <att type="real" name="SCORE" value="0.31415929204010207"/>
  </edge>
  <edge label="WP4262 (pp) hsa05208" source="2" target="139">
    <att type="string" name="canonicalName" value="WP4262 (pp) hsa05208"/>
    <att type="string" name="interaction" value="pp"/>
    <att type="real" name="SCORE" value="0.31415929204010207"/>
  </edge>
  <edge label="GO:1902532 (pp) WP4262" source="45" target="2">
    <att type="string" name="canonicalName" value="GO:1902532 (pp) WP4262"/>
    <att type="string" name="interaction" value="pp"/>
    <att type="real" name="SCORE" value="0.32314410480807476"/>
  </edge>
  <edge label="WP2586 (pp) WP4262" source="66" target="2">
    <att type="string" name="canonicalName" value="WP2586 (pp) WP4262"/>
    <att type="string" name="interaction" value="pp"/>
    <att type="real" name="SCORE" value="0.30493273543084015"/>
  </edge>
  <edge label="GO:0001558 (pp) WP4262" source="129" target="2">
    <att type="string" name="canonicalName" value="GO:0001558 (pp) WP4262"/>
    <att type="string" name="interaction" value="pp"/>
    <att type="real" name="SCORE" value="0.3868131868173645"/>
  </edge>
  <edge label="WP3286 (pp) WP4262" source="83" target="2">
    <att type="string" name="canonicalName" value="WP3286 (pp) WP4262"/>
    <att type="string" name="interaction" value="pp"/>
    <att type="real" name="SCORE" value="0.30493273543084015"/>
  </edge>
  <edge label="GO:0051129 (pp) WP4262" source="47" target="2">
    <att type="string" name="canonicalName" value="GO:0051129 (pp) WP4262"/>
    <att type="string" name="interaction" value="pp"/>
    <att type="real" name="SCORE" value="0.32314410480807476"/>
  </edge>
  <edge label="R-HSA-9006931 (pp) WP4262" source="166" target="2">
    <att type="string" name="canonicalName" value="R-HSA-9006931 (pp) WP4262"/>
    <att type="string" name="interaction" value="pp"/>
    <att type="real" name="SCORE" value="0.31415929204010207"/>
  </edge>
  <edge label="WP3680 (pp) WP4262" source="118" target="2">
    <att type="string" name="canonicalName" value="WP3680 (pp) WP4262"/>
    <att type="string" name="interaction" value="pp"/>
    <att type="real" name="SCORE" value="0.30493273543084015"/>
  </edge>
  <edge label="WP4262 (pp) WP5316" source="2" target="49">
    <att type="string" name="canonicalName" value="WP4262 (pp) WP5316"/>
    <att type="string" name="interaction" value="pp"/>
    <att type="real" name="SCORE" value="0.37861915367912313"/>
  </edge>
  <edge label="GO:0044092 (pp) WP4262" source="84" target="2">
    <att type="string" name="canonicalName" value="GO:0044092 (pp) WP4262"/>
    <att type="string" name="interaction" value="pp"/>
    <att type="real" name="SCORE" value="0.32314410480807476"/>
  </edge>
  <edge label="WP4262 (pp) hsa04914" source="2" target="141">
    <att type="string" name="canonicalName" value="WP4262 (pp) hsa04914"/>
    <att type="string" name="interaction" value="pp"/>
    <att type="real" name="SCORE" value="0.30493273543084015"/>
  </edge>
  <edge label="GO:0080135 (pp) WP4262" source="40" target="2">
    <att type="string" name="canonicalName" value="GO:0080135 (pp) WP4262"/>
    <att type="string" name="interaction" value="pp"/>
    <att type="real" name="SCORE" value="0.3868131868173645"/>
  </edge>
  <edge label="WP382 (pp) WP4262" source="142" target="2">
    <att type="string" name="canonicalName" value="WP382 (pp) WP4262"/>
    <att type="string" name="interaction" value="pp"/>
    <att type="real" name="SCORE" value="0.37861915367912313"/>
  </edge>
  <edge label="GO:0051054 (pp) WP4262" source="41" target="2">
    <att type="string" name="canonicalName" value="GO:0051054 (pp) WP4262"/>
    <att type="string" name="interaction" value="pp"/>
    <att type="real" name="SCORE" value="0.37861915367912313"/>
  </edge>
  <edge label="GO:0051052 (pp) WP4262" source="42" target="2">
    <att type="string" name="canonicalName" value="GO:0051052 (pp) WP4262"/>
    <att type="string" name="interaction" value="pp"/>
    <att type="real" name="SCORE" value="0.45132743363208166"/>
  </edge>
  <edge label="GO:0018105 (pp) WP4262" source="51" target="2">
    <att type="string" name="canonicalName" value="GO:0018105 (pp) WP4262"/>
    <att type="string" name="interaction" value="pp"/>
    <att type="real" name="SCORE" value="0.30493273543084015"/>
  </edge>
  <edge label="WP2263 (pp) hsa05215" source="171" target="3">
    <att type="string" name="canonicalName" value="WP2263 (pp) hsa05215"/>
    <att type="string" name="interaction" value="pp"/>
    <att type="real" name="SCORE" value="0.3974082073474471"/>
  </edge>
  <edge label="WP2263 (pp) hsa05212" source="171" target="5">
    <att type="string" name="canonicalName" value="WP2263 (pp) hsa05212"/>
    <att type="string" name="interaction" value="pp"/>
    <att type="real" name="SCORE" value="0.4585152838464598"/>
  </edge>
  <edge label="WP2263 (pp) WP4263" source="171" target="6">
    <att type="string" name="canonicalName" value="WP2263 (pp) WP4263"/>
    <att type="string" name="interaction" value="pp"/>
    <att type="real" name="SCORE" value="0.4585152838464598"/>
  </edge>
  <edge label="WP2263 (pp) WP2374" source="171" target="28">
    <att type="string" name="canonicalName" value="WP2263 (pp) WP2374"/>
    <att type="string" name="interaction" value="pp"/>
    <att type="real" name="SCORE" value="0.30803571429050247"/>
  </edge>
  <edge label="WP2263 (pp) WP5322" source="171" target="19">
    <att type="string" name="canonicalName" value="WP2263 (pp) WP5322"/>
    <att type="string" name="interaction" value="pp"/>
    <att type="real" name="SCORE" value="0.3841059602691154"/>
  </edge>
  <edge label="WP2263 (pp) hsa05207" source="171" target="29">
    <att type="string" name="canonicalName" value="WP2263 (pp) hsa05207"/>
    <att type="string" name="interaction" value="pp"/>
    <att type="real" name="SCORE" value="0.32314410480807476"/>
  </edge>
  <edge label="WP1971 (pp) WP2263" source="20" target="171">
    <att type="string" name="canonicalName" value="WP1971 (pp) WP2263"/>
    <att type="string" name="interaction" value="pp"/>
    <att type="real" name="SCORE" value="0.6501128668196041"/>
  </edge>
  <edge label="WP2263 (pp) hsa05235" source="171" target="30">
    <att type="string" name="canonicalName" value="WP2263 (pp) hsa05235"/>
    <att type="string" name="interaction" value="pp"/>
    <att type="real" name="SCORE" value="0.30803571429050247"/>
  </edge>
  <edge label="WP2263 (pp) hsa05165" source="171" target="21">
    <att type="string" name="canonicalName" value="WP2263 (pp) hsa05165"/>
    <att type="string" name="interaction" value="pp"/>
    <att type="real" name="SCORE" value="0.6652267818596929"/>
  </edge>
  <edge label="WP2263 (pp) hsa04218" source="171" target="22">
    <att type="string" name="canonicalName" value="WP2263 (pp) hsa04218"/>
    <att type="string" name="interaction" value="pp"/>
    <att type="real" name="SCORE" value="0.7947019867563718"/>
  </edge>
  <edge label="WP2263 (pp) hsa05160" source="171" target="31">
    <att type="string" name="canonicalName" value="WP2263 (pp) hsa05160"/>
    <att type="string" name="interaction" value="pp"/>
    <att type="real" name="SCORE" value="0.3841059602691154"/>
  </edge>
  <edge label="WP2032 (pp) WP2263" source="35" target="171">
    <att type="string" name="canonicalName" value="WP2032 (pp) WP2263"/>
    <att type="string" name="interaction" value="pp"/>
    <att type="real" name="SCORE" value="0.3702031602752875"/>
  </edge>
  <edge label="GO:0010564 (pp) WP2263" source="23" target="171">
    <att type="string" name="canonicalName" value="GO:0010564 (pp) WP2263"/>
    <att type="string" name="interaction" value="pp"/>
    <att type="real" name="SCORE" value="0.3376068376112253"/>
  </edge>
  <edge label="GO:2000045 (pp) WP2263" source="24" target="171">
    <att type="string" name="canonicalName" value="GO:2000045 (pp) WP2263"/>
    <att type="string" name="interaction" value="pp"/>
    <att type="real" name="SCORE" value="0.446428571432402"/>
  </edge>
  <edge label="WP2263 (pp) WP3651" source="171" target="182">
    <att type="string" name="canonicalName" value="WP2263 (pp) WP3651"/>
    <att type="string" name="interaction" value="pp"/>
    <att type="real" name="SCORE" value="0.433789954341907"/>
  </edge>
  <edge label="GO:1901987 (pp) WP2263" source="25" target="171">
    <att type="string" name="canonicalName" value="GO:1901987 (pp) WP2263"/>
    <att type="string" name="interaction" value="pp"/>
    <att type="real" name="SCORE" value="0.4585152838464598"/>
  </edge>
  <edge label="GO:1902806 (pp) WP2263" source="26" target="171">
    <att type="string" name="canonicalName" value="GO:1902806 (pp) WP2263"/>
    <att type="string" name="interaction" value="pp"/>
    <att type="real" name="SCORE" value="0.446428571432402"/>
  </edge>
  <edge label="WP2263 (pp) WP4685" source="171" target="179">
    <att type="string" name="canonicalName" value="WP2263 (pp) WP4685"/>
    <att type="string" name="interaction" value="pp"/>
    <att type="real" name="SCORE" value="0.433789954341907"/>
  </edge>
  <edge label="WP2263 (pp) WP707" source="171" target="27">
    <att type="string" name="canonicalName" value="WP2263 (pp) WP707"/>
    <att type="string" name="interaction" value="pp"/>
    <att type="real" name="SCORE" value="0.5753424657564302"/>
  </edge>
  <edge label="WP2263 (pp) WP5098" source="171" target="88">
    <att type="string" name="canonicalName" value="WP2263 (pp) WP5098"/>
    <att type="string" name="interaction" value="pp"/>
    <att type="real" name="SCORE" value="0.433789954341907"/>
  </edge>
  <edge label="GO:0042063 (pp) WP2263" source="71" target="171">
    <att type="string" name="canonicalName" value="GO:0042063 (pp) WP2263"/>
    <att type="string" name="interaction" value="pp"/>
    <att type="real" name="SCORE" value="0.30803571429050247"/>
  </edge>
  <edge label="WP138 (pp) WP2263" source="172" target="171">
    <att type="string" name="canonicalName" value="WP138 (pp) WP2263"/>
    <att type="string" name="interaction" value="pp"/>
    <att type="real" name="SCORE" value="0.433789954341907"/>
  </edge>
  <edge label="GO:0040008 (pp) WP2263" source="190" target="171">
    <att type="string" name="canonicalName" value="GO:0040008 (pp) WP2263"/>
    <att type="string" name="interaction" value="pp"/>
    <att type="real" name="SCORE" value="0.32314410480807476"/>
  </edge>
  <edge label="WP2263 (pp) hsa04919" source="171" target="90">
    <att type="string" name="canonicalName" value="WP2263 (pp) hsa04919"/>
    <att type="string" name="interaction" value="pp"/>
    <att type="real" name="SCORE" value="0.433789954341907"/>
  </edge>
  <edge label="WP2263 (pp) hsa05221" source="171" target="99">
    <att type="string" name="canonicalName" value="WP2263 (pp) hsa05221"/>
    <att type="string" name="interaction" value="pp"/>
    <att type="real" name="SCORE" value="0.35565819861893183"/>
  </edge>
  <edge label="WP2263 (pp) hsa05220" source="171" target="79">
    <att type="string" name="canonicalName" value="WP2263 (pp) hsa05220"/>
    <att type="string" name="interaction" value="pp"/>
    <att type="real" name="SCORE" value="0.35565819861893183"/>
  </edge>
  <edge label="WP2263 (pp) WP5353" source="171" target="102">
    <att type="string" name="canonicalName" value="WP2263 (pp) WP5353"/>
    <att type="string" name="interaction" value="pp"/>
    <att type="real" name="SCORE" value="0.35565819861893183"/>
  </edge>
  <edge label="R-HSA-6804757 (pp) WP2263" source="91" target="171">
    <att type="string" name="canonicalName" value="R-HSA-6804757 (pp) WP2263"/>
    <att type="string" name="interaction" value="pp"/>
    <att type="real" name="SCORE" value="0.4205607476677482"/>
  </edge>
  <edge label="R-HSA-6806003 (pp) WP2263" source="92" target="171">
    <att type="string" name="canonicalName" value="R-HSA-6806003 (pp) WP2263"/>
    <att type="string" name="interaction" value="pp"/>
    <att type="real" name="SCORE" value="0.4205607476677482"/>
  </edge>
  <edge label="WP2263 (pp) WP3981" source="171" target="94">
    <att type="string" name="canonicalName" value="WP2263 (pp) WP3981"/>
    <att type="string" name="interaction" value="pp"/>
    <att type="real" name="SCORE" value="0.4205607476677482"/>
  </edge>
  <edge label="R-HSA-8878166 (pp) WP2263" source="63" target="171">
    <att type="string" name="canonicalName" value="R-HSA-8878166 (pp) WP2263"/>
    <att type="string" name="interaction" value="pp"/>
    <att type="real" name="SCORE" value="0.35565819861893183"/>
  </edge>
  <edge label="GO:0050678 (pp) WP2263" source="112" target="171">
    <att type="string" name="canonicalName" value="GO:0050678 (pp) WP2263"/>
    <att type="string" name="interaction" value="pp"/>
    <att type="real" name="SCORE" value="0.3702031602752875"/>
  </edge>
  <edge label="GO:0009314 (pp) WP2263" source="113" target="171">
    <att type="string" name="canonicalName" value="GO:0009314 (pp) WP2263"/>
    <att type="string" name="interaction" value="pp"/>
    <att type="real" name="SCORE" value="0.3702031602752875"/>
  </edge>
  <edge label="WP2263 (pp) hsa05222" source="171" target="81">
    <att type="string" name="canonicalName" value="WP2263 (pp) hsa05222"/>
    <att type="string" name="interaction" value="pp"/>
    <att type="real" name="SCORE" value="0.4205607476677482"/>
  </edge>
  <edge label="WP2263 (pp) WP4658" source="171" target="82">
    <att type="string" name="canonicalName" value="WP2263 (pp) WP4658"/>
    <att type="string" name="interaction" value="pp"/>
    <att type="real" name="SCORE" value="0.4205607476677482"/>
  </edge>
  <edge label="WP2263 (pp) hsa05170" source="171" target="44">
    <att type="string" name="canonicalName" value="WP2263 (pp) hsa05170"/>
    <att type="string" name="interaction" value="pp"/>
    <att type="real" name="SCORE" value="0.35565819861893183"/>
  </edge>
  <edge label="WP2263 (pp) WP3878" source="171" target="46">
    <att type="string" name="canonicalName" value="WP2263 (pp) WP3878"/>
    <att type="string" name="interaction" value="pp"/>
    <att type="real" name="SCORE" value="0.34042553191972735"/>
  </edge>
  <edge label="WP2263 (pp) WP3286" source="171" target="83">
    <att type="string" name="canonicalName" value="WP2263 (pp) WP3286"/>
    <att type="string" name="interaction" value="pp"/>
    <att type="real" name="SCORE" value="0.34042553191972735"/>
  </edge>
  <edge label="GO:0051129 (pp) WP2263" source="47" target="171">
    <att type="string" name="canonicalName" value="GO:0051129 (pp) WP2263"/>
    <att type="string" name="interaction" value="pp"/>
    <att type="real" name="SCORE" value="0.5101580135474458"/>
  </edge>
  <edge label="GO:0018105 (pp) WP2263" source="51" target="171">
    <att type="string" name="canonicalName" value="GO:0018105 (pp) WP2263"/>
    <att type="string" name="interaction" value="pp"/>
    <att type="real" name="SCORE" value="0.34042553191972735"/>
  </edge>
  <edge label="WP2034 (pp) hsa01521" source="177" target="10">
    <att type="string" name="canonicalName" value="WP2034 (pp) hsa01521"/>
    <att type="string" name="interaction" value="pp"/>
    <att type="real" name="SCORE" value="0.3201754386011129"/>
  </edge>
  <edge label="WP2034 (pp) hsa05212" source="177" target="5">
    <att type="string" name="canonicalName" value="WP2034 (pp) hsa05212"/>
    <att type="string" name="interaction" value="pp"/>
    <att type="real" name="SCORE" value="0.37861915367912313"/>
  </edge>
  <edge label="WP2034 (pp) hsa04151" source="177" target="14">
    <att type="string" name="canonicalName" value="WP2034 (pp) hsa04151"/>
    <att type="string" name="interaction" value="pp"/>
    <att type="real" name="SCORE" value="0.41509433962644277"/>
  </edge>
  <edge label="WP2034 (pp) WP4263" source="177" target="6">
    <att type="string" name="canonicalName" value="WP2034 (pp) WP4263"/>
    <att type="string" name="interaction" value="pp"/>
    <att type="real" name="SCORE" value="0.37861915367912313"/>
  </edge>
  <edge label="WP2034 (pp) hsa05224" source="177" target="7">
    <att type="string" name="canonicalName" value="WP2034 (pp) hsa05224"/>
    <att type="string" name="interaction" value="pp"/>
    <att type="real" name="SCORE" value="0.3201754386011129"/>
  </edge>
  <edge label="R-HSA-5663202 (pp) WP2034" source="16" target="177">
    <att type="string" name="canonicalName" value="R-HSA-5663202 (pp) WP2034"/>
    <att type="string" name="interaction" value="pp"/>
    <att type="real" name="SCORE" value="0.5450733752650111"/>
  </edge>
  <edge label="WP2034 (pp) WP4172" source="177" target="17">
    <att type="string" name="canonicalName" value="WP2034 (pp) WP4172"/>
    <att type="string" name="interaction" value="pp"/>
    <att type="real" name="SCORE" value="0.3974082073474471"/>
  </edge>
  <edge label="WP2034 (pp) WP2374" source="177" target="28">
    <att type="string" name="canonicalName" value="WP2034 (pp) WP2374"/>
    <att type="string" name="interaction" value="pp"/>
    <att type="real" name="SCORE" value="0.5011494252909113"/>
  </edge>
  <edge label="R-HSA-9006934 (pp) WP2034" source="18" target="177">
    <att type="string" name="canonicalName" value="R-HSA-9006934 (pp) WP2034"/>
    <att type="string" name="interaction" value="pp"/>
    <att type="real" name="SCORE" value="0.47234042553539524"/>
  </edge>
  <edge label="WP2034 (pp) hsa05207" source="177" target="29">
    <att type="string" name="canonicalName" value="WP2034 (pp) hsa05207"/>
    <att type="string" name="interaction" value="pp"/>
    <att type="real" name="SCORE" value="0.37861915367912313"/>
  </edge>
  <edge label="WP2034 (pp) hsa05235" source="177" target="30">
    <att type="string" name="canonicalName" value="WP2034 (pp) hsa05235"/>
    <att type="string" name="interaction" value="pp"/>
    <att type="real" name="SCORE" value="0.5011494252909113"/>
  </edge>
  <edge label="WP2034 (pp) WP437" source="177" target="32">
    <att type="string" name="canonicalName" value="WP2034 (pp) WP437"/>
    <att type="string" name="interaction" value="pp"/>
    <att type="real" name="SCORE" value="0.7194570135766283"/>
  </edge>
  <edge label="R-HSA-2219528 (pp) WP2034" source="180" target="177">
    <att type="string" name="canonicalName" value="R-HSA-2219528 (pp) WP2034"/>
    <att type="string" name="interaction" value="pp"/>
    <att type="real" name="SCORE" value="0.35862068965974314"/>
  </edge>
  <edge label="WP2034 (pp) WP4659" source="177" target="34">
    <att type="string" name="canonicalName" value="WP2034 (pp) WP4659"/>
    <att type="string" name="interaction" value="pp"/>
    <att type="real" name="SCORE" value="0.5011494252909113"/>
  </edge>
  <edge label="WP2032 (pp) WP2034" source="35" target="177">
    <att type="string" name="canonicalName" value="WP2032 (pp) WP2034"/>
    <att type="string" name="interaction" value="pp"/>
    <att type="real" name="SCORE" value="0.4205607476677482"/>
  </edge>
  <edge label="WP2034 (pp) WP2324" source="177" target="36">
    <att type="string" name="canonicalName" value="WP2034 (pp) WP2324"/>
    <att type="string" name="interaction" value="pp"/>
    <att type="real" name="SCORE" value="0.5654205607508112"/>
  </edge>
  <edge label="M175 (pp) WP2034" source="52" target="177">
    <att type="string" name="canonicalName" value="M175 (pp) WP2034"/>
    <att type="string" name="interaction" value="pp"/>
    <att type="real" name="SCORE" value="0.4845605700750544"/>
  </edge>
  <edge label="GO:0043491 (pp) WP2034" source="70" target="177">
    <att type="string" name="canonicalName" value="GO:0043491 (pp) WP2034"/>
    <att type="string" name="interaction" value="pp"/>
    <att type="real" name="SCORE" value="0.33729216152506986"/>
  </edge>
  <edge label="WP2034 (pp) WP5098" source="177" target="88">
    <att type="string" name="canonicalName" value="WP2034 (pp) WP5098"/>
    <att type="string" name="interaction" value="pp"/>
    <att type="real" name="SCORE" value="0.4845605700750544"/>
  </edge>
  <edge label="WP2034 (pp) hsa04931" source="177" target="98">
    <att type="string" name="canonicalName" value="WP2034 (pp) hsa04931"/>
    <att type="string" name="interaction" value="pp"/>
    <att type="real" name="SCORE" value="0.4845605700750544"/>
  </edge>
  <edge label="WP2034 (pp) WP710" source="177" target="72">
    <att type="string" name="canonicalName" value="WP2034 (pp) WP710"/>
    <att type="string" name="interaction" value="pp"/>
    <att type="real" name="SCORE" value="0.33729216152506986"/>
  </edge>
  <edge label="WP2034 (pp) hsa04919" source="177" target="90">
    <att type="string" name="canonicalName" value="WP2034 (pp) hsa04919"/>
    <att type="string" name="interaction" value="pp"/>
    <att type="real" name="SCORE" value="0.4845605700750544"/>
  </edge>
  <edge label="WP2034 (pp) hsa05221" source="177" target="99">
    <att type="string" name="canonicalName" value="WP2034 (pp) hsa05221"/>
    <att type="string" name="interaction" value="pp"/>
    <att type="real" name="SCORE" value="0.40096618357936475"/>
  </edge>
  <edge label="WP2034 (pp) hsa04920" source="177" target="100">
    <att type="string" name="canonicalName" value="WP2034 (pp) hsa04920"/>
    <att type="string" name="interaction" value="pp"/>
    <att type="real" name="SCORE" value="0.40096618357936475"/>
  </edge>
  <edge label="GO:0051336 (pp) WP2034" source="121" target="177">
    <att type="string" name="canonicalName" value="GO:0051336 (pp) WP2034"/>
    <att type="string" name="interaction" value="pp"/>
    <att type="real" name="SCORE" value="0.4389140271532565"/>
  </edge>
  <edge label="WP2034 (pp) WP5158" source="177" target="73">
    <att type="string" name="canonicalName" value="WP2034 (pp) WP5158"/>
    <att type="string" name="interaction" value="pp"/>
    <att type="real" name="SCORE" value="0.31449631450153576"/>
  </edge>
  <edge label="GO:0051345 (pp) WP2034" source="123" target="177">
    <att type="string" name="canonicalName" value="GO:0051345 (pp) WP2034"/>
    <att type="string" name="interaction" value="pp"/>
    <att type="real" name="SCORE" value="0.4205607476677482"/>
  </edge>
  <edge label="GO:0010001 (pp) WP2034" source="74" target="177">
    <att type="string" name="canonicalName" value="GO:0010001 (pp) WP2034"/>
    <att type="string" name="interaction" value="pp"/>
    <att type="real" name="SCORE" value="0.40096618357936475"/>
  </edge>
  <edge label="M28 (pp) WP2034" source="126" target="177">
    <att type="string" name="canonicalName" value="M28 (pp) WP2034"/>
    <att type="string" name="interaction" value="pp"/>
    <att type="real" name="SCORE" value="0.38000000000480494"/>
  </edge>
  <edge label="WP2034 (pp) WP5316" source="177" target="49">
    <att type="string" name="canonicalName" value="WP2034 (pp) WP5316"/>
    <att type="string" name="interaction" value="pp"/>
    <att type="real" name="SCORE" value="0.31449631450153576"/>
  </edge>
  <edge label="GO:0010562 (pp) hsa01521" source="11" target="10">
    <att type="string" name="canonicalName" value="GO:0010562 (pp) hsa01521"/>
    <att type="string" name="interaction" value="pp"/>
    <att type="real" name="SCORE" value="0.32475247525166995"/>
  </edge>
  <edge label="GO:0045937 (pp) hsa01521" source="12" target="10">
    <att type="string" name="canonicalName" value="GO:0045937 (pp) hsa01521"/>
    <att type="string" name="interaction" value="pp"/>
    <att type="real" name="SCORE" value="0.32475247525166995"/>
  </edge>
  <edge label="hsa01521 (pp) hsa05215" source="10" target="3">
    <att type="string" name="canonicalName" value="hsa01521 (pp) hsa05215"/>
    <att type="string" name="interaction" value="pp"/>
    <att type="real" name="SCORE" value="0.45614035088089033"/>
  </edge>
  <edge label="GO:0042327 (pp) hsa01521" source="13" target="10">
    <att type="string" name="canonicalName" value="GO:0042327 (pp) hsa01521"/>
    <att type="string" name="interaction" value="pp"/>
    <att type="real" name="SCORE" value="0.3775100401645176"/>
  </edge>
  <edge label="hsa01521 (pp) hsa05223" source="10" target="4">
    <att type="string" name="canonicalName" value="hsa01521 (pp) hsa05223"/>
    <att type="string" name="interaction" value="pp"/>
    <att type="real" name="SCORE" value="0.37861915367912313"/>
  </edge>
  <edge label="hsa01521 (pp) hsa05212" source="10" target="5">
    <att type="string" name="canonicalName" value="hsa01521 (pp) hsa05212"/>
    <att type="string" name="interaction" value="pp"/>
    <att type="real" name="SCORE" value="0.37861915367912313"/>
  </edge>
  <edge label="hsa01521 (pp) hsa04151" source="10" target="14">
    <att type="string" name="canonicalName" value="hsa01521 (pp) hsa04151"/>
    <att type="string" name="interaction" value="pp"/>
    <att type="real" name="SCORE" value="0.5450733752650111"/>
  </edge>
  <edge label="WP4263 (pp) hsa01521" source="6" target="10">
    <att type="string" name="canonicalName" value="WP4263 (pp) hsa01521"/>
    <att type="string" name="interaction" value="pp"/>
    <att type="real" name="SCORE" value="0.37861915367912313"/>
  </edge>
  <edge label="hsa01521 (pp) hsa05205" source="10" target="15">
    <att type="string" name="canonicalName" value="hsa01521 (pp) hsa05205"/>
    <att type="string" name="interaction" value="pp"/>
    <att type="real" name="SCORE" value="0.6652267818596929"/>
  </edge>
  <edge label="hsa01521 (pp) hsa05224" source="10" target="7">
    <att type="string" name="canonicalName" value="hsa01521 (pp) hsa05224"/>
    <att type="string" name="interaction" value="pp"/>
    <att type="real" name="SCORE" value="0.45614035088089033"/>
  </edge>
  <edge label="hsa01521 (pp) hsa01522" source="10" target="8">
    <att type="string" name="canonicalName" value="hsa01521 (pp) hsa01522"/>
    <att type="string" name="interaction" value="pp"/>
    <att type="real" name="SCORE" value="0.37861915367912313"/>
  </edge>
  <edge label="R-HSA-5663202 (pp) hsa01521" source="16" target="10">
    <att type="string" name="canonicalName" value="R-HSA-5663202 (pp) hsa01521"/>
    <att type="string" name="interaction" value="pp"/>
    <att type="real" name="SCORE" value="0.6750524109035794"/>
  </edge>
  <edge label="GO:0016310 (pp) hsa01521" source="188" target="10">
    <att type="string" name="canonicalName" value="GO:0016310 (pp) hsa01521"/>
    <att type="string" name="interaction" value="pp"/>
    <att type="real" name="SCORE" value="0.5580448065201019"/>
  </edge>
  <edge label="WP4172 (pp) hsa01521" source="17" target="10">
    <att type="string" name="canonicalName" value="WP4172 (pp) hsa01521"/>
    <att type="string" name="interaction" value="pp"/>
    <att type="real" name="SCORE" value="0.3974082073474471"/>
  </edge>
  <edge label="R-HSA-9006934 (pp) hsa01521" source="18" target="10">
    <att type="string" name="canonicalName" value="R-HSA-9006934 (pp) hsa01521"/>
    <att type="string" name="interaction" value="pp"/>
    <att type="real" name="SCORE" value="0.47234042553539524"/>
  </edge>
  <edge label="hsa01521 (pp) hsa05235" source="10" target="30">
    <att type="string" name="canonicalName" value="hsa01521 (pp) hsa05235"/>
    <att type="string" name="interaction" value="pp"/>
    <att type="real" name="SCORE" value="0.5011494252909113"/>
  </edge>
  <edge label="WP437 (pp) hsa01521" source="32" target="10">
    <att type="string" name="canonicalName" value="WP437 (pp) hsa01521"/>
    <att type="string" name="interaction" value="pp"/>
    <att type="real" name="SCORE" value="0.5791855203649423"/>
  </edge>
  <edge label="R-HSA-2219528 (pp) hsa01521" source="180" target="10">
    <att type="string" name="canonicalName" value="R-HSA-2219528 (pp) hsa01521"/>
    <att type="string" name="interaction" value="pp"/>
    <att type="real" name="SCORE" value="0.5011494252909113"/>
  </edge>
  <edge label="WP4659 (pp) hsa01521" source="34" target="10">
    <att type="string" name="canonicalName" value="WP4659 (pp) hsa01521"/>
    <att type="string" name="interaction" value="pp"/>
    <att type="real" name="SCORE" value="0.35862068965974314"/>
  </edge>
  <edge label="WP2032 (pp) hsa01521" source="35" target="10">
    <att type="string" name="canonicalName" value="WP2032 (pp) hsa01521"/>
    <att type="string" name="interaction" value="pp"/>
    <att type="real" name="SCORE" value="0.4205607476677482"/>
  </edge>
  <edge label="M175 (pp) hsa01521" source="52" target="10">
    <att type="string" name="canonicalName" value="M175 (pp) hsa01521"/>
    <att type="string" name="interaction" value="pp"/>
    <att type="real" name="SCORE" value="0.6318289786250388"/>
  </edge>
  <edge label="R-HSA-1257604 (pp) hsa01521" source="53" target="10">
    <att type="string" name="canonicalName" value="R-HSA-1257604 (pp) hsa01521"/>
    <att type="string" name="interaction" value="pp"/>
    <att type="real" name="SCORE" value="0.4389140271532565"/>
  </edge>
  <edge label="R-HSA-199418 (pp) hsa01521" source="54" target="10">
    <att type="string" name="canonicalName" value="R-HSA-199418 (pp) hsa01521"/>
    <att type="string" name="interaction" value="pp"/>
    <att type="real" name="SCORE" value="0.4205607476677482"/>
  </edge>
  <edge label="R-HSA-9006925 (pp) hsa01521" source="55" target="10">
    <att type="string" name="canonicalName" value="R-HSA-9006925 (pp) hsa01521"/>
    <att type="string" name="interaction" value="pp"/>
    <att type="real" name="SCORE" value="0.4389140271532565"/>
  </edge>
  <edge label="GO:0043491 (pp) hsa01521" source="70" target="10">
    <att type="string" name="canonicalName" value="GO:0043491 (pp) hsa01521"/>
    <att type="string" name="interaction" value="pp"/>
    <att type="real" name="SCORE" value="0.4845605700750544"/>
  </edge>
  <edge label="WP5098 (pp) hsa01521" source="88" target="10">
    <att type="string" name="canonicalName" value="WP5098 (pp) hsa01521"/>
    <att type="string" name="interaction" value="pp"/>
    <att type="real" name="SCORE" value="0.33729216152506986"/>
  </edge>
  <edge label="GO:0042063 (pp) hsa01521" source="71" target="10">
    <att type="string" name="canonicalName" value="GO:0042063 (pp) hsa01521"/>
    <att type="string" name="interaction" value="pp"/>
    <att type="real" name="SCORE" value="0.35862068965974314"/>
  </edge>
  <edge label="M239 (pp) hsa01521" source="57" target="10">
    <att type="string" name="canonicalName" value="M239 (pp) hsa01521"/>
    <att type="string" name="interaction" value="pp"/>
    <att type="real" name="SCORE" value="0.40096618357936475"/>
  </edge>
  <edge label="GO:0030335 (pp) hsa01521" source="189" target="10">
    <att type="string" name="canonicalName" value="GO:0030335 (pp) hsa01521"/>
    <att type="string" name="interaction" value="pp"/>
    <att type="real" name="SCORE" value="0.37861915367912313"/>
  </edge>
  <edge label="GO:2000147 (pp) hsa01521" source="119" target="10">
    <att type="string" name="canonicalName" value="GO:2000147 (pp) hsa01521"/>
    <att type="string" name="interaction" value="pp"/>
    <att type="real" name="SCORE" value="0.37861915367912313"/>
  </edge>
  <edge label="GO:0040017 (pp) hsa01521" source="120" target="10">
    <att type="string" name="canonicalName" value="GO:0040017 (pp) hsa01521"/>
    <att type="string" name="interaction" value="pp"/>
    <att type="real" name="SCORE" value="0.37861915367912313"/>
  </edge>
  <edge label="R-HSA-6811558 (pp) hsa01521" source="58" target="10">
    <att type="string" name="canonicalName" value="R-HSA-6811558 (pp) hsa01521"/>
    <att type="string" name="interaction" value="pp"/>
    <att type="real" name="SCORE" value="0.33729216152506986"/>
  </edge>
  <edge label="WP4186 (pp) hsa01521" source="97" target="10">
    <att type="string" name="canonicalName" value="WP4186 (pp) hsa01521"/>
    <att type="string" name="interaction" value="pp"/>
    <att type="real" name="SCORE" value="0.38000000000480494"/>
  </edge>
  <edge label="R-HSA-8848021 (pp) hsa01521" source="110" target="10">
    <att type="string" name="canonicalName" value="R-HSA-8848021 (pp) hsa01521"/>
    <att type="string" name="interaction" value="pp"/>
    <att type="real" name="SCORE" value="0.40096618357936475"/>
  </edge>
  <edge label="R-HSA-9006927 (pp) hsa01521" source="111" target="10">
    <att type="string" name="canonicalName" value="R-HSA-9006927 (pp) hsa01521"/>
    <att type="string" name="interaction" value="pp"/>
    <att type="real" name="SCORE" value="0.40096618357936475"/>
  </edge>
  <edge label="WP4205 (pp) hsa01521" source="178" target="10">
    <att type="string" name="canonicalName" value="WP4205 (pp) hsa01521"/>
    <att type="string" name="interaction" value="pp"/>
    <att type="real" name="SCORE" value="0.40096618357936475"/>
  </edge>
  <edge label="hsa01521 (pp) hsa05221" source="10" target="99">
    <att type="string" name="canonicalName" value="hsa01521 (pp) hsa05221"/>
    <att type="string" name="interaction" value="pp"/>
    <att type="real" name="SCORE" value="0.40096618357936475"/>
  </edge>
  <edge label="WP5353 (pp) hsa01521" source="102" target="10">
    <att type="string" name="canonicalName" value="WP5353 (pp) hsa01521"/>
    <att type="string" name="interaction" value="pp"/>
    <att type="real" name="SCORE" value="0.40096618357936475"/>
  </edge>
  <edge label="R-HSA-5673001 (pp) hsa01521" source="60" target="10">
    <att type="string" name="canonicalName" value="R-HSA-5673001 (pp) hsa01521"/>
    <att type="string" name="interaction" value="pp"/>
    <att type="real" name="SCORE" value="0.5654205607508112"/>
  </edge>
  <edge label="WP4549 (pp) hsa01521" source="105" target="10">
    <att type="string" name="canonicalName" value="WP4549 (pp) hsa01521"/>
    <att type="string" name="interaction" value="pp"/>
    <att type="real" name="SCORE" value="0.40096618357936475"/>
  </edge>
  <edge label="GO:0051336 (pp) hsa01521" source="121" target="10">
    <att type="string" name="canonicalName" value="GO:0051336 (pp) hsa01521"/>
    <att type="string" name="interaction" value="pp"/>
    <att type="real" name="SCORE" value="0.5791855203649423"/>
  </edge>
  <edge label="GO:0018193 (pp) hsa01521" source="39" target="10">
    <att type="string" name="canonicalName" value="GO:0018193 (pp) hsa01521"/>
    <att type="string" name="interaction" value="pp"/>
    <att type="real" name="SCORE" value="0.35862068965974314"/>
  </edge>
  <edge label="GO:0033135 (pp) hsa01521" source="137" target="10">
    <att type="string" name="canonicalName" value="GO:0033135 (pp) hsa01521"/>
    <att type="string" name="interaction" value="pp"/>
    <att type="real" name="SCORE" value="0.40096618357936475"/>
  </edge>
  <edge label="WP5158 (pp) hsa01521" source="73" target="10">
    <att type="string" name="canonicalName" value="WP5158 (pp) hsa01521"/>
    <att type="string" name="interaction" value="pp"/>
    <att type="real" name="SCORE" value="0.46683046683452784"/>
  </edge>
  <edge label="GO:0051345 (pp) hsa01521" source="123" target="10">
    <att type="string" name="canonicalName" value="GO:0051345 (pp) hsa01521"/>
    <att type="string" name="interaction" value="pp"/>
    <att type="real" name="SCORE" value="0.4205607476677482"/>
  </edge>
  <edge label="GO:0010001 (pp) hsa01521" source="74" target="10">
    <att type="string" name="canonicalName" value="GO:0010001 (pp) hsa01521"/>
    <att type="string" name="interaction" value="pp"/>
    <att type="real" name="SCORE" value="0.5507246376845236"/>
  </edge>
  <edge label="GO:0033138 (pp) hsa01521" source="138" target="10">
    <att type="string" name="canonicalName" value="GO:0033138 (pp) hsa01521"/>
    <att type="string" name="interaction" value="pp"/>
    <att type="real" name="SCORE" value="0.31449631450153576"/>
  </edge>
  <edge label="hsa01521 (pp) hsa05208" source="10" target="139">
    <att type="string" name="canonicalName" value="hsa01521 (pp) hsa05208"/>
    <att type="string" name="interaction" value="pp"/>
    <att type="real" name="SCORE" value="0.5507246376845236"/>
  </edge>
  <edge label="WP3680 (pp) hsa01521" source="118" target="10">
    <att type="string" name="canonicalName" value="WP3680 (pp) hsa01521"/>
    <att type="string" name="interaction" value="pp"/>
    <att type="real" name="SCORE" value="0.38000000000480494"/>
  </edge>
  <edge label="GO:0030307 (pp) hsa01521" source="131" target="10">
    <att type="string" name="canonicalName" value="GO:0030307 (pp) hsa01521"/>
    <att type="string" name="interaction" value="pp"/>
    <att type="real" name="SCORE" value="0.31449631450153576"/>
  </edge>
  <edge label="hsa01521 (pp) hsa05211" source="10" target="140">
    <att type="string" name="canonicalName" value="hsa01521 (pp) hsa05211"/>
    <att type="string" name="interaction" value="pp"/>
    <att type="real" name="SCORE" value="0.38000000000480494"/>
  </edge>
  <edge label="hsa01521 (pp) hsa04914" source="10" target="141">
    <att type="string" name="canonicalName" value="hsa01521 (pp) hsa04914"/>
    <att type="string" name="interaction" value="pp"/>
    <att type="real" name="SCORE" value="0.38000000000480494"/>
  </edge>
  <edge label="WP382 (pp) hsa01521" source="142" target="10">
    <att type="string" name="canonicalName" value="WP382 (pp) hsa01521"/>
    <att type="string" name="interaction" value="pp"/>
    <att type="real" name="SCORE" value="0.31449631450153576"/>
  </edge>
  <edge label="GO:0010562 (pp) GO:0045937" source="11" target="12">
    <att type="string" name="canonicalName" value="GO:0010562 (pp) GO:0045937"/>
    <att type="string" name="interaction" value="pp"/>
    <att type="real" name="SCORE" value="1.0"/>
  </edge>
  <edge label="GO:0010562 (pp) hsa05215" source="11" target="3">
    <att type="string" name="canonicalName" value="GO:0010562 (pp) hsa05215"/>
    <att type="string" name="interaction" value="pp"/>
    <att type="real" name="SCORE" value="0.32475247525166995"/>
  </edge>
  <edge label="GO:0010562 (pp) GO:0042327" source="11" target="13">
    <att type="string" name="canonicalName" value="GO:0010562 (pp) GO:0042327"/>
    <att type="string" name="interaction" value="pp"/>
    <att type="real" name="SCORE" value="0.9330453563719385"/>
  </edge>
  <edge label="GO:0010562 (pp) hsa04151" source="11" target="14">
    <att type="string" name="canonicalName" value="GO:0010562 (pp) hsa04151"/>
    <att type="string" name="interaction" value="pp"/>
    <att type="real" name="SCORE" value="0.6157024793413044"/>
  </edge>
  <edge label="GO:0010562 (pp) hsa05205" source="11" target="15">
    <att type="string" name="canonicalName" value="GO:0010562 (pp) hsa05205"/>
    <att type="string" name="interaction" value="pp"/>
    <att type="real" name="SCORE" value="0.3775100401645176"/>
  </edge>
  <edge label="GO:0010562 (pp) WP4172" source="11" target="17">
    <att type="string" name="canonicalName" value="GO:0010562 (pp) WP4172"/>
    <att type="string" name="interaction" value="pp"/>
    <att type="real" name="SCORE" value="0.5020080321316142"/>
  </edge>
  <edge label="GO:0010562 (pp) R-HSA-9006934" source="11" target="18">
    <att type="string" name="canonicalName" value="GO:0010562 (pp) R-HSA-9006934"/>
    <att type="string" name="interaction" value="pp"/>
    <att type="real" name="SCORE" value="0.3054989816744459"/>
  </edge>
  <edge label="GO:0010562 (pp) R-HSA-5673001" source="11" target="60">
    <att type="string" name="canonicalName" value="GO:0010562 (pp) R-HSA-5673001"/>
    <att type="string" name="interaction" value="pp"/>
    <att type="real" name="SCORE" value="0.3602251407166666"/>
  </edge>
  <edge label="GO:0045937 (pp) hsa05215" source="12" target="3">
    <att type="string" name="canonicalName" value="GO:0045937 (pp) hsa05215"/>
    <att type="string" name="interaction" value="pp"/>
    <att type="real" name="SCORE" value="0.32475247525166995"/>
  </edge>
  <edge label="GO:0042327 (pp) GO:0045937" source="13" target="12">
    <att type="string" name="canonicalName" value="GO:0042327 (pp) GO:0045937"/>
    <att type="string" name="interaction" value="pp"/>
    <att type="real" name="SCORE" value="0.9330453563719385"/>
  </edge>
  <edge label="GO:0045937 (pp) hsa04151" source="12" target="14">
    <att type="string" name="canonicalName" value="GO:0045937 (pp) hsa04151"/>
    <att type="string" name="interaction" value="pp"/>
    <att type="real" name="SCORE" value="0.6157024793413044"/>
  </edge>
  <edge label="GO:0045937 (pp) hsa05205" source="12" target="15">
    <att type="string" name="canonicalName" value="GO:0045937 (pp) hsa05205"/>
    <att type="string" name="interaction" value="pp"/>
    <att type="real" name="SCORE" value="0.3775100401645176"/>
  </edge>
  <edge label="GO:0045937 (pp) WP4172" source="12" target="17">
    <att type="string" name="canonicalName" value="GO:0045937 (pp) WP4172"/>
    <att type="string" name="interaction" value="pp"/>
    <att type="real" name="SCORE" value="0.5020080321316142"/>
  </edge>
  <edge label="GO:0045937 (pp) R-HSA-9006934" source="12" target="18">
    <att type="string" name="canonicalName" value="GO:0045937 (pp) R-HSA-9006934"/>
    <att type="string" name="interaction" value="pp"/>
    <att type="real" name="SCORE" value="0.3054989816744459"/>
  </edge>
  <edge label="GO:0045937 (pp) R-HSA-5673001" source="12" target="60">
    <att type="string" name="canonicalName" value="GO:0045937 (pp) R-HSA-5673001"/>
    <att type="string" name="interaction" value="pp"/>
    <att type="real" name="SCORE" value="0.3602251407166666"/>
  </edge>
  <edge label="GO:0042327 (pp) hsa05215" source="13" target="3">
    <att type="string" name="canonicalName" value="GO:0042327 (pp) hsa05215"/>
    <att type="string" name="interaction" value="pp"/>
    <att type="real" name="SCORE" value="0.3775100401645176"/>
  </edge>
  <edge label="hsa05215 (pp) hsa05223" source="3" target="4">
    <att type="string" name="canonicalName" value="hsa05215 (pp) hsa05223"/>
    <att type="string" name="interaction" value="pp"/>
    <att type="real" name="SCORE" value="0.5167037861948736"/>
  </edge>
  <edge label="hsa05212 (pp) hsa05215" source="5" target="3">
    <att type="string" name="canonicalName" value="hsa05212 (pp) hsa05215"/>
    <att type="string" name="interaction" value="pp"/>
    <att type="real" name="SCORE" value="0.654788418710624"/>
  </edge>
  <edge label="hsa04151 (pp) hsa05215" source="14" target="3">
    <att type="string" name="canonicalName" value="hsa04151 (pp) hsa05215"/>
    <att type="string" name="interaction" value="pp"/>
    <att type="real" name="SCORE" value="0.41509433962644277"/>
  </edge>
  <edge label="WP4263 (pp) hsa05215" source="6" target="3">
    <att type="string" name="canonicalName" value="WP4263 (pp) hsa05215"/>
    <att type="string" name="interaction" value="pp"/>
    <att type="real" name="SCORE" value="0.654788418710624"/>
  </edge>
  <edge label="hsa05205 (pp) hsa05215" source="15" target="3">
    <att type="string" name="canonicalName" value="hsa05205 (pp) hsa05215"/>
    <att type="string" name="interaction" value="pp"/>
    <att type="real" name="SCORE" value="0.5313174946035699"/>
  </edge>
  <edge label="hsa05215 (pp) hsa05224" source="3" target="7">
    <att type="string" name="canonicalName" value="hsa05215 (pp) hsa05224"/>
    <att type="string" name="interaction" value="pp"/>
    <att type="real" name="SCORE" value="0.8640350877202225"/>
  </edge>
  <edge label="hsa01522 (pp) hsa05215" source="8" target="3">
    <att type="string" name="canonicalName" value="hsa01522 (pp) hsa05215"/>
    <att type="string" name="interaction" value="pp"/>
    <att type="real" name="SCORE" value="0.7928730512263744"/>
  </edge>
  <edge label="WP4255 (pp) hsa05215" source="9" target="3">
    <att type="string" name="canonicalName" value="WP4255 (pp) hsa05215"/>
    <att type="string" name="interaction" value="pp"/>
    <att type="real" name="SCORE" value="0.5791855203649423"/>
  </edge>
  <edge label="WP5087 (pp) hsa05215" source="185" target="3">
    <att type="string" name="canonicalName" value="WP5087 (pp) hsa05215"/>
    <att type="string" name="interaction" value="pp"/>
    <att type="real" name="SCORE" value="0.340425531919244"/>
  </edge>
  <edge label="WP4172 (pp) hsa05215" source="17" target="3">
    <att type="string" name="canonicalName" value="WP4172 (pp) hsa05215"/>
    <att type="string" name="interaction" value="pp"/>
    <att type="real" name="SCORE" value="0.3974082073474471"/>
  </edge>
  <edge label="hsa05207 (pp) hsa05215" source="29" target="3">
    <att type="string" name="canonicalName" value="hsa05207 (pp) hsa05215"/>
    <att type="string" name="interaction" value="pp"/>
    <att type="real" name="SCORE" value="0.37861915367912313"/>
  </edge>
  <edge label="hsa05165 (pp) hsa05215" source="21" target="3">
    <att type="string" name="canonicalName" value="hsa05165 (pp) hsa05215"/>
    <att type="string" name="interaction" value="pp"/>
    <att type="real" name="SCORE" value="0.45614035088089033"/>
  </edge>
  <edge label="hsa04218 (pp) hsa05215" source="22" target="3">
    <att type="string" name="canonicalName" value="hsa04218 (pp) hsa05215"/>
    <att type="string" name="interaction" value="pp"/>
    <att type="real" name="SCORE" value="0.4389140271532565"/>
  </edge>
  <edge label="hsa05160 (pp) hsa05215" source="31" target="3">
    <att type="string" name="canonicalName" value="hsa05160 (pp) hsa05215"/>
    <att type="string" name="interaction" value="pp"/>
    <att type="real" name="SCORE" value="0.4389140271532565"/>
  </edge>
  <edge label="GO:2000045 (pp) hsa05215" source="24" target="3">
    <att type="string" name="canonicalName" value="GO:2000045 (pp) hsa05215"/>
    <att type="string" name="interaction" value="pp"/>
    <att type="real" name="SCORE" value="0.35862068965974314"/>
  </edge>
  <edge label="WP3651 (pp) hsa05215" source="182" target="3">
    <att type="string" name="canonicalName" value="WP3651 (pp) hsa05215"/>
    <att type="string" name="interaction" value="pp"/>
    <att type="real" name="SCORE" value="0.33729216152506986"/>
  </edge>
  <edge label="GO:1902806 (pp) hsa05215" source="26" target="3">
    <att type="string" name="canonicalName" value="GO:1902806 (pp) hsa05215"/>
    <att type="string" name="interaction" value="pp"/>
    <att type="real" name="SCORE" value="0.35862068965974314"/>
  </edge>
  <edge label="WP4685 (pp) hsa05215" source="179" target="3">
    <att type="string" name="canonicalName" value="WP4685 (pp) hsa05215"/>
    <att type="string" name="interaction" value="pp"/>
    <att type="real" name="SCORE" value="0.6318289786250388"/>
  </edge>
  <edge label="WP5098 (pp) hsa05215" source="88" target="3">
    <att type="string" name="canonicalName" value="WP5098 (pp) hsa05215"/>
    <att type="string" name="interaction" value="pp"/>
    <att type="real" name="SCORE" value="0.4845605700750544"/>
  </edge>
  <edge label="GO:0042063 (pp) hsa05215" source="71" target="3">
    <att type="string" name="canonicalName" value="GO:0042063 (pp) hsa05215"/>
    <att type="string" name="interaction" value="pp"/>
    <att type="real" name="SCORE" value="0.35862068965974314"/>
  </edge>
  <edge label="WP138 (pp) hsa05215" source="172" target="3">
    <att type="string" name="canonicalName" value="WP138 (pp) hsa05215"/>
    <att type="string" name="interaction" value="pp"/>
    <att type="real" name="SCORE" value="0.4845605700750544"/>
  </edge>
  <edge label="GO:0040008 (pp) hsa05215" source="190" target="3">
    <att type="string" name="canonicalName" value="GO:0040008 (pp) hsa05215"/>
    <att type="string" name="interaction" value="pp"/>
    <att type="real" name="SCORE" value="0.5167037861948736"/>
  </edge>
  <edge label="WP4186 (pp) hsa05215" source="97" target="3">
    <att type="string" name="canonicalName" value="WP4186 (pp) hsa05215"/>
    <att type="string" name="interaction" value="pp"/>
    <att type="real" name="SCORE" value="0.38000000000480494"/>
  </edge>
  <edge label="WP710 (pp) hsa05215" source="72" target="3">
    <att type="string" name="canonicalName" value="WP710 (pp) hsa05215"/>
    <att type="string" name="interaction" value="pp"/>
    <att type="real" name="SCORE" value="0.33729216152506986"/>
  </edge>
  <edge label="hsa04919 (pp) hsa05215" source="90" target="3">
    <att type="string" name="canonicalName" value="hsa04919 (pp) hsa05215"/>
    <att type="string" name="interaction" value="pp"/>
    <att type="real" name="SCORE" value="0.33729216152506986"/>
  </edge>
  <edge label="hsa05215 (pp) hsa05221" source="3" target="99">
    <att type="string" name="canonicalName" value="hsa05215 (pp) hsa05221"/>
    <att type="string" name="interaction" value="pp"/>
    <att type="real" name="SCORE" value="0.40096618357936475"/>
  </edge>
  <edge label="GO:0048009 (pp) hsa05215" source="101" target="3">
    <att type="string" name="canonicalName" value="GO:0048009 (pp) hsa05215"/>
    <att type="string" name="interaction" value="pp"/>
    <att type="real" name="SCORE" value="0.31449631450153576"/>
  </edge>
  <edge label="hsa05215 (pp) hsa05220" source="3" target="79">
    <att type="string" name="canonicalName" value="hsa05215 (pp) hsa05220"/>
    <att type="string" name="interaction" value="pp"/>
    <att type="real" name="SCORE" value="0.5507246376845236"/>
  </edge>
  <edge label="WP5353 (pp) hsa05215" source="102" target="3">
    <att type="string" name="canonicalName" value="WP5353 (pp) hsa05215"/>
    <att type="string" name="interaction" value="pp"/>
    <att type="real" name="SCORE" value="0.5507246376845236"/>
  </edge>
  <edge label="WP3981 (pp) hsa05215" source="94" target="3">
    <att type="string" name="canonicalName" value="WP3981 (pp) hsa05215"/>
    <att type="string" name="interaction" value="pp"/>
    <att type="real" name="SCORE" value="0.46683046683452784"/>
  </edge>
  <edge label="WP4549 (pp) hsa05215" source="105" target="3">
    <att type="string" name="canonicalName" value="WP4549 (pp) hsa05215"/>
    <att type="string" name="interaction" value="pp"/>
    <att type="real" name="SCORE" value="0.40096618357936475"/>
  </edge>
  <edge label="GO:0033135 (pp) hsa05215" source="137" target="3">
    <att type="string" name="canonicalName" value="GO:0033135 (pp) hsa05215"/>
    <att type="string" name="interaction" value="pp"/>
    <att type="real" name="SCORE" value="0.40096618357936475"/>
  </edge>
  <edge label="GO:0050678 (pp) hsa05215" source="112" target="3">
    <att type="string" name="canonicalName" value="GO:0050678 (pp) hsa05215"/>
    <att type="string" name="interaction" value="pp"/>
    <att type="real" name="SCORE" value="0.4205607476677482"/>
  </edge>
  <edge label="GO:0050673 (pp) hsa05215" source="65" target="3">
    <att type="string" name="canonicalName" value="GO:0050673 (pp) hsa05215"/>
    <att type="string" name="interaction" value="pp"/>
    <att type="real" name="SCORE" value="0.40096618357936475"/>
  </edge>
  <edge label="hsa05215 (pp) hsa05222" source="3" target="81">
    <att type="string" name="canonicalName" value="hsa05215 (pp) hsa05222"/>
    <att type="string" name="interaction" value="pp"/>
    <att type="real" name="SCORE" value="0.46683046683452784"/>
  </edge>
  <edge label="WP4658 (pp) hsa05215" source="82" target="3">
    <att type="string" name="canonicalName" value="WP4658 (pp) hsa05215"/>
    <att type="string" name="interaction" value="pp"/>
    <att type="real" name="SCORE" value="0.46683046683452784"/>
  </edge>
  <edge label="GO:0033138 (pp) hsa05215" source="138" target="3">
    <att type="string" name="canonicalName" value="GO:0033138 (pp) hsa05215"/>
    <att type="string" name="interaction" value="pp"/>
    <att type="real" name="SCORE" value="0.31449631450153576"/>
  </edge>
  <edge label="GO:0050679 (pp) hsa05215" source="115" target="3">
    <att type="string" name="canonicalName" value="GO:0050679 (pp) hsa05215"/>
    <att type="string" name="interaction" value="pp"/>
    <att type="real" name="SCORE" value="0.40096618357936475"/>
  </edge>
  <edge label="hsa05208 (pp) hsa05215" source="139" target="3">
    <att type="string" name="canonicalName" value="hsa05208 (pp) hsa05215"/>
    <att type="string" name="interaction" value="pp"/>
    <att type="real" name="SCORE" value="0.40096618357936475"/>
  </edge>
  <edge label="GO:0001558 (pp) hsa05215" source="129" target="3">
    <att type="string" name="canonicalName" value="GO:0001558 (pp) hsa05215"/>
    <att type="string" name="interaction" value="pp"/>
    <att type="real" name="SCORE" value="0.4845605700750544"/>
  </edge>
  <edge label="WP3286 (pp) hsa05215" source="83" target="3">
    <att type="string" name="canonicalName" value="WP3286 (pp) hsa05215"/>
    <att type="string" name="interaction" value="pp"/>
    <att type="real" name="SCORE" value="0.38000000000480494"/>
  </edge>
  <edge label="GO:0051129 (pp) hsa05215" source="47" target="3">
    <att type="string" name="canonicalName" value="GO:0051129 (pp) hsa05215"/>
    <att type="string" name="interaction" value="pp"/>
    <att type="real" name="SCORE" value="0.4205607476677482"/>
  </edge>
  <edge label="WP3680 (pp) hsa05215" source="118" target="3">
    <att type="string" name="canonicalName" value="WP3680 (pp) hsa05215"/>
    <att type="string" name="interaction" value="pp"/>
    <att type="real" name="SCORE" value="0.38000000000480494"/>
  </edge>
  <edge label="GO:0030307 (pp) hsa05215" source="131" target="3">
    <att type="string" name="canonicalName" value="GO:0030307 (pp) hsa05215"/>
    <att type="string" name="interaction" value="pp"/>
    <att type="real" name="SCORE" value="0.31449631450153576"/>
  </edge>
  <edge label="hsa04914 (pp) hsa05215" source="141" target="3">
    <att type="string" name="canonicalName" value="hsa04914 (pp) hsa05215"/>
    <att type="string" name="interaction" value="pp"/>
    <att type="real" name="SCORE" value="0.38000000000480494"/>
  </edge>
  <edge label="WP382 (pp) hsa05215" source="142" target="3">
    <att type="string" name="canonicalName" value="WP382 (pp) hsa05215"/>
    <att type="string" name="interaction" value="pp"/>
    <att type="real" name="SCORE" value="0.46683046683452784"/>
  </edge>
  <edge label="GO:0045936 (pp) hsa05215" source="86" target="3">
    <att type="string" name="canonicalName" value="GO:0045936 (pp) hsa05215"/>
    <att type="string" name="interaction" value="pp"/>
    <att type="real" name="SCORE" value="0.31449631450153576"/>
  </edge>
  <edge label="GO:0010563 (pp) hsa05215" source="87" target="3">
    <att type="string" name="canonicalName" value="GO:0010563 (pp) hsa05215"/>
    <att type="string" name="interaction" value="pp"/>
    <att type="real" name="SCORE" value="0.31449631450153576"/>
  </edge>
  <edge label="GO:0034248 (pp) hsa05215" source="133" target="3">
    <att type="string" name="canonicalName" value="GO:0034248 (pp) hsa05215"/>
    <att type="string" name="interaction" value="pp"/>
    <att type="real" name="SCORE" value="0.31449631450153576"/>
  </edge>
  <edge label="GO:0042327 (pp) hsa05223" source="13" target="4">
    <att type="string" name="canonicalName" value="GO:0042327 (pp) hsa05223"/>
    <att type="string" name="interaction" value="pp"/>
    <att type="real" name="SCORE" value="0.32206759443757776"/>
  </edge>
  <edge label="GO:0042327 (pp) hsa04151" source="13" target="14">
    <att type="string" name="canonicalName" value="GO:0042327 (pp) hsa04151"/>
    <att type="string" name="interaction" value="pp"/>
    <att type="real" name="SCORE" value="0.550724637684043"/>
  </edge>
  <edge label="GO:0042327 (pp) hsa05205" source="13" target="15">
    <att type="string" name="canonicalName" value="GO:0042327 (pp) hsa05205"/>
    <att type="string" name="interaction" value="pp"/>
    <att type="real" name="SCORE" value="0.4340770791110636"/>
  </edge>
  <edge label="GO:0042327 (pp) hsa01522" source="13" target="8">
    <att type="string" name="canonicalName" value="GO:0042327 (pp) hsa01522"/>
    <att type="string" name="interaction" value="pp"/>
    <att type="real" name="SCORE" value="0.32206759443757776"/>
  </edge>
  <edge label="GO:0042327 (pp) WP4172" source="13" target="17">
    <att type="string" name="canonicalName" value="GO:0042327 (pp) WP4172"/>
    <att type="string" name="interaction" value="pp"/>
    <att type="real" name="SCORE" value="0.4340770791110636"/>
  </edge>
  <edge label="GO:0042327 (pp) WP4659" source="13" target="34">
    <att type="string" name="canonicalName" value="GO:0042327 (pp) WP4659"/>
    <att type="string" name="interaction" value="pp"/>
    <att type="real" name="SCORE" value="0.33528265107614164"/>
  </edge>
  <edge label="GO:0042327 (pp) R-HSA-5673001" source="13" target="60">
    <att type="string" name="canonicalName" value="GO:0042327 (pp) R-HSA-5673001"/>
    <att type="string" name="interaction" value="pp"/>
    <att type="real" name="SCORE" value="0.401544401547983"/>
  </edge>
  <edge label="hsa05212 (pp) hsa05223" source="5" target="4">
    <att type="string" name="canonicalName" value="hsa05212 (pp) hsa05223"/>
    <att type="string" name="interaction" value="pp"/>
    <att type="real" name="SCORE" value="0.7181818181838038"/>
  </edge>
  <edge label="WP4263 (pp) hsa05223" source="6" target="4">
    <att type="string" name="canonicalName" value="WP4263 (pp) hsa05223"/>
    <att type="string" name="interaction" value="pp"/>
    <att type="real" name="SCORE" value="0.7181818181838038"/>
  </edge>
  <edge label="hsa05205 (pp) hsa05223" source="15" target="4">
    <att type="string" name="canonicalName" value="hsa05205 (pp) hsa05223"/>
    <att type="string" name="interaction" value="pp"/>
    <att type="real" name="SCORE" value="0.5938864628848448"/>
  </edge>
  <edge label="hsa05223 (pp) hsa05224" source="4" target="7">
    <att type="string" name="canonicalName" value="hsa05223 (pp) hsa05224"/>
    <att type="string" name="interaction" value="pp"/>
    <att type="real" name="SCORE" value="0.5167037861948736"/>
  </edge>
  <edge label="hsa01522 (pp) hsa05223" source="8" target="4">
    <att type="string" name="canonicalName" value="hsa01522 (pp) hsa05223"/>
    <att type="string" name="interaction" value="pp"/>
    <att type="real" name="SCORE" value="0.5772727272757057"/>
  </edge>
  <edge label="R-HSA-5663202 (pp) hsa05223" source="16" target="4">
    <att type="string" name="canonicalName" value="R-HSA-5663202 (pp) hsa05223"/>
    <att type="string" name="interaction" value="pp"/>
    <att type="real" name="SCORE" value="0.34873949580256075"/>
  </edge>
  <edge label="WP4255 (pp) hsa05223" source="9" target="4">
    <att type="string" name="canonicalName" value="WP4255 (pp) hsa05223"/>
    <att type="string" name="interaction" value="pp"/>
    <att type="real" name="SCORE" value="0.9280742459401925"/>
  </edge>
  <edge label="hsa05160 (pp) hsa05223" source="31" target="4">
    <att type="string" name="canonicalName" value="hsa05160 (pp) hsa05223"/>
    <att type="string" name="interaction" value="pp"/>
    <att type="real" name="SCORE" value="0.6403712297009625"/>
  </edge>
  <edge label="hsa05161 (pp) hsa05223" source="33" target="4">
    <att type="string" name="canonicalName" value="hsa05161 (pp) hsa05223"/>
    <att type="string" name="interaction" value="pp"/>
    <att type="real" name="SCORE" value="0.3526682134617325"/>
  </edge>
  <edge label="WP3303 (pp) hsa05223" source="186" target="4">
    <att type="string" name="canonicalName" value="WP3303 (pp) hsa05223"/>
    <att type="string" name="interaction" value="pp"/>
    <att type="real" name="SCORE" value="0.38613861386609644"/>
  </edge>
  <edge label="WP4685 (pp) hsa05223" source="179" target="4">
    <att type="string" name="canonicalName" value="WP4685 (pp) hsa05223"/>
    <att type="string" name="interaction" value="pp"/>
    <att type="real" name="SCORE" value="0.5396039603995724"/>
  </edge>
  <edge label="WP138 (pp) hsa05223" source="172" target="4">
    <att type="string" name="canonicalName" value="WP138 (pp) hsa05223"/>
    <att type="string" name="interaction" value="pp"/>
    <att type="real" name="SCORE" value="0.38613861386609644"/>
  </edge>
  <edge label="R-HSA-8848021 (pp) hsa05223" source="110" target="4">
    <att type="string" name="canonicalName" value="R-HSA-8848021 (pp) hsa05223"/>
    <att type="string" name="interaction" value="pp"/>
    <att type="real" name="SCORE" value="0.4506329113967166"/>
  </edge>
  <edge label="R-HSA-9006927 (pp) hsa05223" source="111" target="4">
    <att type="string" name="canonicalName" value="R-HSA-9006927 (pp) hsa05223"/>
    <att type="string" name="interaction" value="pp"/>
    <att type="real" name="SCORE" value="0.4506329113967166"/>
  </edge>
  <edge label="WP4205 (pp) hsa05223" source="178" target="4">
    <att type="string" name="canonicalName" value="WP4205 (pp) hsa05223"/>
    <att type="string" name="interaction" value="pp"/>
    <att type="real" name="SCORE" value="0.6075949367119404"/>
  </edge>
  <edge label="hsa05221 (pp) hsa05223" source="99" target="4">
    <att type="string" name="canonicalName" value="hsa05221 (pp) hsa05223"/>
    <att type="string" name="interaction" value="pp"/>
    <att type="real" name="SCORE" value="0.4506329113967166"/>
  </edge>
  <edge label="hsa05220 (pp) hsa05223" source="79" target="4">
    <att type="string" name="canonicalName" value="hsa05220 (pp) hsa05223"/>
    <att type="string" name="interaction" value="pp"/>
    <att type="real" name="SCORE" value="0.6075949367119404"/>
  </edge>
  <edge label="R-HSA-5673001 (pp) hsa05223" source="60" target="4">
    <att type="string" name="canonicalName" value="R-HSA-5673001 (pp) hsa05223"/>
    <att type="string" name="interaction" value="pp"/>
    <att type="real" name="SCORE" value="0.3244552058162088"/>
  </edge>
  <edge label="GO:0009895 (pp) hsa05223" source="95" target="4">
    <att type="string" name="canonicalName" value="GO:0009895 (pp) hsa05223"/>
    <att type="string" name="interaction" value="pp"/>
    <att type="real" name="SCORE" value="0.4745762711903846"/>
  </edge>
  <edge label="GO:0051336 (pp) hsa05223" source="121" target="4">
    <att type="string" name="canonicalName" value="GO:0051336 (pp) hsa05223"/>
    <att type="string" name="interaction" value="pp"/>
    <att type="real" name="SCORE" value="0.3526682134617325"/>
  </edge>
  <edge label="GO:0050678 (pp) hsa05223" source="112" target="4">
    <att type="string" name="canonicalName" value="GO:0050678 (pp) hsa05223"/>
    <att type="string" name="interaction" value="pp"/>
    <att type="real" name="SCORE" value="0.4745762711903846"/>
  </edge>
  <edge label="hsa05222 (pp) hsa05223" source="81" target="4">
    <att type="string" name="canonicalName" value="hsa05222 (pp) hsa05223"/>
    <att type="string" name="interaction" value="pp"/>
    <att type="real" name="SCORE" value="0.35751295337303557"/>
  </edge>
  <edge label="WP4658 (pp) hsa05223" source="82" target="4">
    <att type="string" name="canonicalName" value="WP4658 (pp) hsa05223"/>
    <att type="string" name="interaction" value="pp"/>
    <att type="real" name="SCORE" value="0.35751295337303557"/>
  </edge>
  <edge label="GO:0033138 (pp) hsa05223" source="138" target="4">
    <att type="string" name="canonicalName" value="GO:0033138 (pp) hsa05223"/>
    <att type="string" name="interaction" value="pp"/>
    <att type="real" name="SCORE" value="0.35751295337303557"/>
  </edge>
  <edge label="GO:0050679 (pp) hsa05223" source="115" target="4">
    <att type="string" name="canonicalName" value="GO:0050679 (pp) hsa05223"/>
    <att type="string" name="interaction" value="pp"/>
    <att type="real" name="SCORE" value="0.4506329113967166"/>
  </edge>
  <edge label="hsa05208 (pp) hsa05223" source="139" target="4">
    <att type="string" name="canonicalName" value="hsa05208 (pp) hsa05223"/>
    <att type="string" name="interaction" value="pp"/>
    <att type="real" name="SCORE" value="0.4506329113967166"/>
  </edge>
  <edge label="GO:0001558 (pp) hsa05223" source="129" target="4">
    <att type="string" name="canonicalName" value="GO:0001558 (pp) hsa05223"/>
    <att type="string" name="interaction" value="pp"/>
    <att type="real" name="SCORE" value="0.38613861386609644"/>
  </edge>
  <edge label="GO:0070141 (pp) hsa05223" source="116" target="4">
    <att type="string" name="canonicalName" value="GO:0070141 (pp) hsa05223"/>
    <att type="string" name="interaction" value="pp"/>
    <att type="real" name="SCORE" value="0.32608695652741615"/>
  </edge>
  <edge label="GO:0045737 (pp) hsa05223" source="117" target="4">
    <att type="string" name="canonicalName" value="GO:0045737 (pp) hsa05223"/>
    <att type="string" name="interaction" value="pp"/>
    <att type="real" name="SCORE" value="0.32608695652741615"/>
  </edge>
  <edge label="WP3680 (pp) hsa05223" source="118" target="4">
    <att type="string" name="canonicalName" value="WP3680 (pp) hsa05223"/>
    <att type="string" name="interaction" value="pp"/>
    <att type="real" name="SCORE" value="0.42440318302860564"/>
  </edge>
  <edge label="hsa05211 (pp) hsa05223" source="140" target="4">
    <att type="string" name="canonicalName" value="hsa05211 (pp) hsa05223"/>
    <att type="string" name="interaction" value="pp"/>
    <att type="real" name="SCORE" value="0.42440318302860564"/>
  </edge>
  <edge label="GO:0044092 (pp) hsa05223" source="84" target="4">
    <att type="string" name="canonicalName" value="GO:0044092 (pp) hsa05223"/>
    <att type="string" name="interaction" value="pp"/>
    <att type="real" name="SCORE" value="0.3244552058162088"/>
  </edge>
  <edge label="WP382 (pp) hsa05223" source="142" target="4">
    <att type="string" name="canonicalName" value="WP382 (pp) hsa05223"/>
    <att type="string" name="interaction" value="pp"/>
    <att type="real" name="SCORE" value="0.5181347150297767"/>
  </edge>
  <edge label="WP5362 (pp) hsa05223" source="108" target="4">
    <att type="string" name="canonicalName" value="WP5362 (pp) hsa05223"/>
    <att type="string" name="interaction" value="pp"/>
    <att type="real" name="SCORE" value="0.32608695652741615"/>
  </edge>
  <edge label="WP4263 (pp) hsa05212" source="6" target="5">
    <att type="string" name="canonicalName" value="WP4263 (pp) hsa05212"/>
    <att type="string" name="interaction" value="pp"/>
    <att type="real" name="SCORE" value="1.0"/>
  </edge>
  <edge label="hsa05205 (pp) hsa05212" source="15" target="5">
    <att type="string" name="canonicalName" value="hsa05205 (pp) hsa05212"/>
    <att type="string" name="interaction" value="pp"/>
    <att type="real" name="SCORE" value="0.5938864628848448"/>
  </edge>
  <edge label="hsa05212 (pp) hsa05224" source="5" target="7">
    <att type="string" name="canonicalName" value="hsa05212 (pp) hsa05224"/>
    <att type="string" name="interaction" value="pp"/>
    <att type="real" name="SCORE" value="0.654788418710624"/>
  </edge>
  <edge label="hsa01522 (pp) hsa05212" source="8" target="5">
    <att type="string" name="canonicalName" value="hsa01522 (pp) hsa05212"/>
    <att type="string" name="interaction" value="pp"/>
    <att type="real" name="SCORE" value="0.7181818181838038"/>
  </edge>
  <edge label="R-HSA-5663202 (pp) hsa05212" source="16" target="5">
    <att type="string" name="canonicalName" value="R-HSA-5663202 (pp) hsa05212"/>
    <att type="string" name="interaction" value="pp"/>
    <att type="real" name="SCORE" value="0.34873949580256075"/>
  </edge>
  <edge label="WP4255 (pp) hsa05212" source="9" target="5">
    <att type="string" name="canonicalName" value="WP4255 (pp) hsa05212"/>
    <att type="string" name="interaction" value="pp"/>
    <att type="real" name="SCORE" value="0.7842227378205775"/>
  </edge>
  <edge label="WP2374 (pp) hsa05212" source="28" target="5">
    <att type="string" name="canonicalName" value="WP2374 (pp) hsa05212"/>
    <att type="string" name="interaction" value="pp"/>
    <att type="real" name="SCORE" value="0.4123222748858337"/>
  </edge>
  <edge label="hsa05207 (pp) hsa05212" source="29" target="5">
    <att type="string" name="canonicalName" value="hsa05207 (pp) hsa05212"/>
    <att type="string" name="interaction" value="pp"/>
    <att type="real" name="SCORE" value="0.4363636363676075"/>
  </edge>
  <edge label="hsa05212 (pp) hsa05235" source="5" target="30">
    <att type="string" name="canonicalName" value="hsa05212 (pp) hsa05235"/>
    <att type="string" name="interaction" value="pp"/>
    <att type="real" name="SCORE" value="0.4123222748858337"/>
  </edge>
  <edge label="hsa05165 (pp) hsa05212" source="21" target="5">
    <att type="string" name="canonicalName" value="hsa05165 (pp) hsa05212"/>
    <att type="string" name="interaction" value="pp"/>
    <att type="real" name="SCORE" value="0.5167037861948736"/>
  </edge>
  <edge label="hsa04218 (pp) hsa05212" source="22" target="5">
    <att type="string" name="canonicalName" value="hsa04218 (pp) hsa05212"/>
    <att type="string" name="interaction" value="pp"/>
    <att type="real" name="SCORE" value="0.3526682134617325"/>
  </edge>
  <edge label="hsa05160 (pp) hsa05212" source="31" target="5">
    <att type="string" name="canonicalName" value="hsa05160 (pp) hsa05212"/>
    <att type="string" name="interaction" value="pp"/>
    <att type="real" name="SCORE" value="0.7842227378205775"/>
  </edge>
  <edge label="WP437 (pp) hsa05212" source="32" target="5">
    <att type="string" name="canonicalName" value="WP437 (pp) hsa05212"/>
    <att type="string" name="interaction" value="pp"/>
    <att type="real" name="SCORE" value="0.4965197215813475"/>
  </edge>
  <edge label="hsa05161 (pp) hsa05212" source="33" target="5">
    <att type="string" name="canonicalName" value="hsa05161 (pp) hsa05212"/>
    <att type="string" name="interaction" value="pp"/>
    <att type="real" name="SCORE" value="0.4965197215813475"/>
  </edge>
  <edge label="WP4659 (pp) hsa05212" source="34" target="5">
    <att type="string" name="canonicalName" value="WP4659 (pp) hsa05212"/>
    <att type="string" name="interaction" value="pp"/>
    <att type="real" name="SCORE" value="0.4123222748858337"/>
  </edge>
  <edge label="WP2032 (pp) hsa05212" source="35" target="5">
    <att type="string" name="canonicalName" value="WP2032 (pp) hsa05212"/>
    <att type="string" name="interaction" value="pp"/>
    <att type="real" name="SCORE" value="0.4745762711903846"/>
  </edge>
  <edge label="WP2324 (pp) hsa05212" source="36" target="5">
    <att type="string" name="canonicalName" value="WP2324 (pp) hsa05212"/>
    <att type="string" name="interaction" value="pp"/>
    <att type="real" name="SCORE" value="0.3244552058162088"/>
  </edge>
  <edge label="M175 (pp) hsa05212" source="52" target="5">
    <att type="string" name="canonicalName" value="M175 (pp) hsa05212"/>
    <att type="string" name="interaction" value="pp"/>
    <att type="real" name="SCORE" value="0.38613861386609644"/>
  </edge>
  <edge label="WP3303 (pp) hsa05212" source="186" target="5">
    <att type="string" name="canonicalName" value="WP3303 (pp) hsa05212"/>
    <att type="string" name="interaction" value="pp"/>
    <att type="real" name="SCORE" value="0.38613861386609644"/>
  </edge>
  <edge label="WP4685 (pp) hsa05212" source="179" target="5">
    <att type="string" name="canonicalName" value="WP4685 (pp) hsa05212"/>
    <att type="string" name="interaction" value="pp"/>
    <att type="real" name="SCORE" value="0.5396039603995724"/>
  </edge>
  <edge label="WP5098 (pp) hsa05212" source="88" target="5">
    <att type="string" name="canonicalName" value="WP5098 (pp) hsa05212"/>
    <att type="string" name="interaction" value="pp"/>
    <att type="real" name="SCORE" value="0.38613861386609644"/>
  </edge>
  <edge label="GO:0042063 (pp) hsa05212" source="71" target="5">
    <att type="string" name="canonicalName" value="GO:0042063 (pp) hsa05212"/>
    <att type="string" name="interaction" value="pp"/>
    <att type="real" name="SCORE" value="0.4123222748858337"/>
  </edge>
  <edge label="WP138 (pp) hsa05212" source="172" target="5">
    <att type="string" name="canonicalName" value="WP138 (pp) hsa05212"/>
    <att type="string" name="interaction" value="pp"/>
    <att type="real" name="SCORE" value="0.38613861386609644"/>
  </edge>
  <edge label="GO:0040008 (pp) hsa05212" source="190" target="5">
    <att type="string" name="canonicalName" value="GO:0040008 (pp) hsa05212"/>
    <att type="string" name="interaction" value="pp"/>
    <att type="real" name="SCORE" value="0.4363636363676075"/>
  </edge>
  <edge label="R-HSA-8848021 (pp) hsa05212" source="110" target="5">
    <att type="string" name="canonicalName" value="R-HSA-8848021 (pp) hsa05212"/>
    <att type="string" name="interaction" value="pp"/>
    <att type="real" name="SCORE" value="0.4506329113967166"/>
  </edge>
  <edge label="R-HSA-9006927 (pp) hsa05212" source="111" target="5">
    <att type="string" name="canonicalName" value="R-HSA-9006927 (pp) hsa05212"/>
    <att type="string" name="interaction" value="pp"/>
    <att type="real" name="SCORE" value="0.4506329113967166"/>
  </edge>
  <edge label="hsa04919 (pp) hsa05212" source="90" target="5">
    <att type="string" name="canonicalName" value="hsa04919 (pp) hsa05212"/>
    <att type="string" name="interaction" value="pp"/>
    <att type="real" name="SCORE" value="0.5396039603995724"/>
  </edge>
  <edge label="hsa05212 (pp) hsa05221" source="5" target="99">
    <att type="string" name="canonicalName" value="hsa05212 (pp) hsa05221"/>
    <att type="string" name="interaction" value="pp"/>
    <att type="real" name="SCORE" value="0.6075949367119404"/>
  </edge>
  <edge label="hsa05212 (pp) hsa05220" source="5" target="79">
    <att type="string" name="canonicalName" value="hsa05212 (pp) hsa05220"/>
    <att type="string" name="interaction" value="pp"/>
    <att type="real" name="SCORE" value="0.6075949367119404"/>
  </edge>
  <edge label="WP3981 (pp) hsa05212" source="94" target="5">
    <att type="string" name="canonicalName" value="WP3981 (pp) hsa05212"/>
    <att type="string" name="interaction" value="pp"/>
    <att type="real" name="SCORE" value="0.35751295337303557"/>
  </edge>
  <edge label="GO:0009895 (pp) hsa05212" source="95" target="5">
    <att type="string" name="canonicalName" value="GO:0009895 (pp) hsa05212"/>
    <att type="string" name="interaction" value="pp"/>
    <att type="real" name="SCORE" value="0.3244552058162088"/>
  </edge>
  <edge label="GO:0051336 (pp) hsa05212" source="121" target="5">
    <att type="string" name="canonicalName" value="GO:0051336 (pp) hsa05212"/>
    <att type="string" name="interaction" value="pp"/>
    <att type="real" name="SCORE" value="0.3526682134617325"/>
  </edge>
  <edge label="GO:0050678 (pp) hsa05212" source="112" target="5">
    <att type="string" name="canonicalName" value="GO:0050678 (pp) hsa05212"/>
    <att type="string" name="interaction" value="pp"/>
    <att type="real" name="SCORE" value="0.6246973365645604"/>
  </edge>
  <edge label="GO:0051345 (pp) hsa05212" source="123" target="5">
    <att type="string" name="canonicalName" value="GO:0051345 (pp) hsa05212"/>
    <att type="string" name="interaction" value="pp"/>
    <att type="real" name="SCORE" value="0.3244552058162088"/>
  </edge>
  <edge label="hsa05212 (pp) hsa05222" source="5" target="81">
    <att type="string" name="canonicalName" value="hsa05212 (pp) hsa05222"/>
    <att type="string" name="interaction" value="pp"/>
    <att type="real" name="SCORE" value="0.35751295337303557"/>
  </edge>
  <edge label="WP4658 (pp) hsa05212" source="82" target="5">
    <att type="string" name="canonicalName" value="WP4658 (pp) hsa05212"/>
    <att type="string" name="interaction" value="pp"/>
    <att type="real" name="SCORE" value="0.35751295337303557"/>
  </edge>
  <edge label="GO:0033138 (pp) hsa05212" source="138" target="5">
    <att type="string" name="canonicalName" value="GO:0033138 (pp) hsa05212"/>
    <att type="string" name="interaction" value="pp"/>
    <att type="real" name="SCORE" value="0.35751295337303557"/>
  </edge>
  <edge label="GO:0050679 (pp) hsa05212" source="115" target="5">
    <att type="string" name="canonicalName" value="GO:0050679 (pp) hsa05212"/>
    <att type="string" name="interaction" value="pp"/>
    <att type="real" name="SCORE" value="0.4506329113967166"/>
  </edge>
  <edge label="GO:0001558 (pp) hsa05212" source="129" target="5">
    <att type="string" name="canonicalName" value="GO:0001558 (pp) hsa05212"/>
    <att type="string" name="interaction" value="pp"/>
    <att type="real" name="SCORE" value="0.5396039603995724"/>
  </edge>
  <edge label="GO:0070141 (pp) hsa05212" source="116" target="5">
    <att type="string" name="canonicalName" value="GO:0070141 (pp) hsa05212"/>
    <att type="string" name="interaction" value="pp"/>
    <att type="real" name="SCORE" value="0.32608695652741615"/>
  </edge>
  <edge label="GO:0045737 (pp) hsa05212" source="117" target="5">
    <att type="string" name="canonicalName" value="GO:0045737 (pp) hsa05212"/>
    <att type="string" name="interaction" value="pp"/>
    <att type="real" name="SCORE" value="0.32608695652741615"/>
  </edge>
  <edge label="WP3680 (pp) hsa05212" source="118" target="5">
    <att type="string" name="canonicalName" value="WP3680 (pp) hsa05212"/>
    <att type="string" name="interaction" value="pp"/>
    <att type="real" name="SCORE" value="0.42440318302860564"/>
  </edge>
  <edge label="GO:0030307 (pp) hsa05212" source="131" target="5">
    <att type="string" name="canonicalName" value="GO:0030307 (pp) hsa05212"/>
    <att type="string" name="interaction" value="pp"/>
    <att type="real" name="SCORE" value="0.35751295337303557"/>
  </edge>
  <edge label="GO:0030217 (pp) hsa05212" source="160" target="5">
    <att type="string" name="canonicalName" value="GO:0030217 (pp) hsa05212"/>
    <att type="string" name="interaction" value="pp"/>
    <att type="real" name="SCORE" value="0.35751295337303557"/>
  </edge>
  <edge label="WP382 (pp) hsa05212" source="142" target="5">
    <att type="string" name="canonicalName" value="WP382 (pp) hsa05212"/>
    <att type="string" name="interaction" value="pp"/>
    <att type="real" name="SCORE" value="0.5181347150297767"/>
  </edge>
  <edge label="M127 (pp) hsa05212" source="107" target="5">
    <att type="string" name="canonicalName" value="M127 (pp) hsa05212"/>
    <att type="string" name="interaction" value="pp"/>
    <att type="real" name="SCORE" value="0.32608695652741615"/>
  </edge>
  <edge label="GO:0034248 (pp) hsa05212" source="133" target="5">
    <att type="string" name="canonicalName" value="GO:0034248 (pp) hsa05212"/>
    <att type="string" name="interaction" value="pp"/>
    <att type="real" name="SCORE" value="0.35751295337303557"/>
  </edge>
  <edge label="hsa05171 (pp) hsa05212" source="109" target="5">
    <att type="string" name="canonicalName" value="hsa05171 (pp) hsa05212"/>
    <att type="string" name="interaction" value="pp"/>
    <att type="real" name="SCORE" value="0.32608695652741615"/>
  </edge>
  <edge label="hsa04151 (pp) hsa05205" source="14" target="15">
    <att type="string" name="canonicalName" value="hsa04151 (pp) hsa05205"/>
    <att type="string" name="interaction" value="pp"/>
    <att type="real" name="SCORE" value="0.4811715481205196"/>
  </edge>
  <edge label="hsa04151 (pp) hsa05224" source="14" target="7">
    <att type="string" name="canonicalName" value="hsa04151 (pp) hsa05224"/>
    <att type="string" name="interaction" value="pp"/>
    <att type="real" name="SCORE" value="0.41509433962644277"/>
  </edge>
  <edge label="hsa01522 (pp) hsa04151" source="8" target="14">
    <att type="string" name="canonicalName" value="hsa01522 (pp) hsa04151"/>
    <att type="string" name="interaction" value="pp"/>
    <att type="real" name="SCORE" value="0.34873949580256075"/>
  </edge>
  <edge label="R-HSA-5663202 (pp) hsa04151" source="16" target="14">
    <att type="string" name="canonicalName" value="R-HSA-5663202 (pp) hsa04151"/>
    <att type="string" name="interaction" value="pp"/>
    <att type="real" name="SCORE" value="0.3541666666708377"/>
  </edge>
  <edge label="WP5087 (pp) hsa04151" source="185" target="14">
    <att type="string" name="canonicalName" value="WP5087 (pp) hsa04151"/>
    <att type="string" name="interaction" value="pp"/>
    <att type="real" name="SCORE" value="0.4175365344505337"/>
  </edge>
  <edge label="WP4172 (pp) hsa04151" source="17" target="14">
    <att type="string" name="canonicalName" value="WP4172 (pp) hsa04151"/>
    <att type="string" name="interaction" value="pp"/>
    <att type="real" name="SCORE" value="0.8702928870301299"/>
  </edge>
  <edge label="R-HSA-9006934 (pp) hsa04151" source="18" target="14">
    <att type="string" name="canonicalName" value="R-HSA-9006934 (pp) hsa04151"/>
    <att type="string" name="interaction" value="pp"/>
    <att type="real" name="SCORE" value="0.4175365344505337"/>
  </edge>
  <edge label="WP437 (pp) hsa04151" source="32" target="14">
    <att type="string" name="canonicalName" value="WP437 (pp) hsa04151"/>
    <att type="string" name="interaction" value="pp"/>
    <att type="real" name="SCORE" value="0.4126315789512018"/>
  </edge>
  <edge label="R-HSA-2219528 (pp) hsa04151" source="180" target="14">
    <att type="string" name="canonicalName" value="R-HSA-2219528 (pp) hsa04151"/>
    <att type="string" name="interaction" value="pp"/>
    <att type="real" name="SCORE" value="0.4767932489485695"/>
  </edge>
  <edge label="WP4659 (pp) hsa04151" source="34" target="14">
    <att type="string" name="canonicalName" value="WP4659 (pp) hsa04151"/>
    <att type="string" name="interaction" value="pp"/>
    <att type="real" name="SCORE" value="0.3459915611857119"/>
  </edge>
  <edge label="M175 (pp) hsa04151" source="52" target="14">
    <att type="string" name="canonicalName" value="M175 (pp) hsa04151"/>
    <att type="string" name="interaction" value="pp"/>
    <att type="real" name="SCORE" value="0.3432203389873645"/>
  </edge>
  <edge label="R-HSA-1257604 (pp) hsa04151" source="53" target="14">
    <att type="string" name="canonicalName" value="R-HSA-1257604 (pp) hsa04151"/>
    <att type="string" name="interaction" value="pp"/>
    <att type="real" name="SCORE" value="0.5431578947398236"/>
  </edge>
  <edge label="R-HSA-199418 (pp) hsa04151" source="54" target="14">
    <att type="string" name="canonicalName" value="R-HSA-199418 (pp) hsa04151"/>
    <att type="string" name="interaction" value="pp"/>
    <att type="real" name="SCORE" value="0.4101479915472062"/>
  </edge>
  <edge label="R-HSA-9006925 (pp) hsa04151" source="55" target="14">
    <att type="string" name="canonicalName" value="R-HSA-9006925 (pp) hsa04151"/>
    <att type="string" name="interaction" value="pp"/>
    <att type="real" name="SCORE" value="0.5431578947398236"/>
  </edge>
  <edge label="GO:0043491 (pp) hsa04151" source="70" target="14">
    <att type="string" name="canonicalName" value="GO:0043491 (pp) hsa04151"/>
    <att type="string" name="interaction" value="pp"/>
    <att type="real" name="SCORE" value="0.3432203389873645"/>
  </edge>
  <edge label="WP5098 (pp) hsa04151" source="88" target="14">
    <att type="string" name="canonicalName" value="WP5098 (pp) hsa04151"/>
    <att type="string" name="interaction" value="pp"/>
    <att type="real" name="SCORE" value="0.4745762711898916"/>
  </edge>
  <edge label="GO:0042063 (pp) hsa04151" source="71" target="14">
    <att type="string" name="canonicalName" value="GO:0042063 (pp) hsa04151"/>
    <att type="string" name="interaction" value="pp"/>
    <att type="real" name="SCORE" value="0.3459915611857119"/>
  </edge>
  <edge label="GO:0030335 (pp) hsa04151" source="189" target="14">
    <att type="string" name="canonicalName" value="GO:0030335 (pp) hsa04151"/>
    <att type="string" name="interaction" value="pp"/>
    <att type="real" name="SCORE" value="0.34873949580256075"/>
  </edge>
  <edge label="GO:2000147 (pp) hsa04151" source="119" target="14">
    <att type="string" name="canonicalName" value="GO:2000147 (pp) hsa04151"/>
    <att type="string" name="interaction" value="pp"/>
    <att type="real" name="SCORE" value="0.34873949580256075"/>
  </edge>
  <edge label="GO:0040017 (pp) hsa04151" source="120" target="14">
    <att type="string" name="canonicalName" value="GO:0040017 (pp) hsa04151"/>
    <att type="string" name="interaction" value="pp"/>
    <att type="real" name="SCORE" value="0.34873949580256075"/>
  </edge>
  <edge label="R-HSA-6811558 (pp) hsa04151" source="58" target="14">
    <att type="string" name="canonicalName" value="R-HSA-6811558 (pp) hsa04151"/>
    <att type="string" name="interaction" value="pp"/>
    <att type="real" name="SCORE" value="0.3432203389873645"/>
  </edge>
  <edge label="WP710 (pp) hsa04151" source="72" target="14">
    <att type="string" name="canonicalName" value="WP710 (pp) hsa04151"/>
    <att type="string" name="interaction" value="pp"/>
    <att type="real" name="SCORE" value="0.3432203389873645"/>
  </edge>
  <edge label="WP5353 (pp) hsa04151" source="102" target="14">
    <att type="string" name="canonicalName" value="WP5353 (pp) hsa04151"/>
    <att type="string" name="interaction" value="pp"/>
    <att type="real" name="SCORE" value="0.40764331210580956"/>
  </edge>
  <edge label="R-HSA-5673001 (pp) hsa04151" source="60" target="14">
    <att type="string" name="canonicalName" value="R-HSA-5673001 (pp) hsa04151"/>
    <att type="string" name="interaction" value="pp"/>
    <att type="real" name="SCORE" value="0.4101479915472062"/>
  </edge>
  <edge label="WP4263 (pp) hsa05205" source="6" target="15">
    <att type="string" name="canonicalName" value="WP4263 (pp) hsa05205"/>
    <att type="string" name="interaction" value="pp"/>
    <att type="real" name="SCORE" value="0.5938864628848448"/>
  </edge>
  <edge label="WP4263 (pp) hsa05224" source="6" target="7">
    <att type="string" name="canonicalName" value="WP4263 (pp) hsa05224"/>
    <att type="string" name="interaction" value="pp"/>
    <att type="real" name="SCORE" value="0.654788418710624"/>
  </edge>
  <edge label="WP4263 (pp) hsa01522" source="6" target="8">
    <att type="string" name="canonicalName" value="WP4263 (pp) hsa01522"/>
    <att type="string" name="interaction" value="pp"/>
    <att type="real" name="SCORE" value="0.7181818181838038"/>
  </edge>
  <edge label="R-HSA-5663202 (pp) WP4263" source="16" target="6">
    <att type="string" name="canonicalName" value="R-HSA-5663202 (pp) WP4263"/>
    <att type="string" name="interaction" value="pp"/>
    <att type="real" name="SCORE" value="0.34873949580256075"/>
  </edge>
  <edge label="WP4255 (pp) WP4263" source="9" target="6">
    <att type="string" name="canonicalName" value="WP4255 (pp) WP4263"/>
    <att type="string" name="interaction" value="pp"/>
    <att type="real" name="SCORE" value="0.7842227378205775"/>
  </edge>
  <edge label="WP2374 (pp) WP4263" source="28" target="6">
    <att type="string" name="canonicalName" value="WP2374 (pp) WP4263"/>
    <att type="string" name="interaction" value="pp"/>
    <att type="real" name="SCORE" value="0.4123222748858337"/>
  </edge>
  <edge label="WP4263 (pp) hsa05207" source="6" target="29">
    <att type="string" name="canonicalName" value="WP4263 (pp) hsa05207"/>
    <att type="string" name="interaction" value="pp"/>
    <att type="real" name="SCORE" value="0.4363636363676075"/>
  </edge>
  <edge label="WP4263 (pp) hsa05235" source="6" target="30">
    <att type="string" name="canonicalName" value="WP4263 (pp) hsa05235"/>
    <att type="string" name="interaction" value="pp"/>
    <att type="real" name="SCORE" value="0.4123222748858337"/>
  </edge>
  <edge label="WP4263 (pp) hsa05165" source="6" target="21">
    <att type="string" name="canonicalName" value="WP4263 (pp) hsa05165"/>
    <att type="string" name="interaction" value="pp"/>
    <att type="real" name="SCORE" value="0.5167037861948736"/>
  </edge>
  <edge label="WP4263 (pp) hsa04218" source="6" target="22">
    <att type="string" name="canonicalName" value="WP4263 (pp) hsa04218"/>
    <att type="string" name="interaction" value="pp"/>
    <att type="real" name="SCORE" value="0.3526682134617325"/>
  </edge>
  <edge label="WP4263 (pp) hsa05160" source="6" target="31">
    <att type="string" name="canonicalName" value="WP4263 (pp) hsa05160"/>
    <att type="string" name="interaction" value="pp"/>
    <att type="real" name="SCORE" value="0.7842227378205775"/>
  </edge>
  <edge label="WP4263 (pp) WP437" source="6" target="32">
    <att type="string" name="canonicalName" value="WP4263 (pp) WP437"/>
    <att type="string" name="interaction" value="pp"/>
    <att type="real" name="SCORE" value="0.4965197215813475"/>
  </edge>
  <edge label="WP4263 (pp) hsa05161" source="6" target="33">
    <att type="string" name="canonicalName" value="WP4263 (pp) hsa05161"/>
    <att type="string" name="interaction" value="pp"/>
    <att type="real" name="SCORE" value="0.4965197215813475"/>
  </edge>
  <edge label="WP4263 (pp) WP4659" source="6" target="34">
    <att type="string" name="canonicalName" value="WP4263 (pp) WP4659"/>
    <att type="string" name="interaction" value="pp"/>
    <att type="real" name="SCORE" value="0.4123222748858337"/>
  </edge>
  <edge label="WP2032 (pp) WP4263" source="35" target="6">
    <att type="string" name="canonicalName" value="WP2032 (pp) WP4263"/>
    <att type="string" name="interaction" value="pp"/>
    <att type="real" name="SCORE" value="0.4745762711903846"/>
  </edge>
  <edge label="WP2324 (pp) WP4263" source="36" target="6">
    <att type="string" name="canonicalName" value="WP2324 (pp) WP4263"/>
    <att type="string" name="interaction" value="pp"/>
    <att type="real" name="SCORE" value="0.3244552058162088"/>
  </edge>
  <edge label="M175 (pp) WP4263" source="52" target="6">
    <att type="string" name="canonicalName" value="M175 (pp) WP4263"/>
    <att type="string" name="interaction" value="pp"/>
    <att type="real" name="SCORE" value="0.38613861386609644"/>
  </edge>
  <edge label="WP3303 (pp) WP4263" source="186" target="6">
    <att type="string" name="canonicalName" value="WP3303 (pp) WP4263"/>
    <att type="string" name="interaction" value="pp"/>
    <att type="real" name="SCORE" value="0.38613861386609644"/>
  </edge>
  <edge label="WP4263 (pp) WP4685" source="6" target="179">
    <att type="string" name="canonicalName" value="WP4263 (pp) WP4685"/>
    <att type="string" name="interaction" value="pp"/>
    <att type="real" name="SCORE" value="0.5396039603995724"/>
  </edge>
  <edge label="WP4263 (pp) WP5098" source="6" target="88">
    <att type="string" name="canonicalName" value="WP4263 (pp) WP5098"/>
    <att type="string" name="interaction" value="pp"/>
    <att type="real" name="SCORE" value="0.38613861386609644"/>
  </edge>
  <edge label="GO:0042063 (pp) WP4263" source="71" target="6">
    <att type="string" name="canonicalName" value="GO:0042063 (pp) WP4263"/>
    <att type="string" name="interaction" value="pp"/>
    <att type="real" name="SCORE" value="0.4123222748858337"/>
  </edge>
  <edge label="WP138 (pp) WP4263" source="172" target="6">
    <att type="string" name="canonicalName" value="WP138 (pp) WP4263"/>
    <att type="string" name="interaction" value="pp"/>
    <att type="real" name="SCORE" value="0.38613861386609644"/>
  </edge>
  <edge label="GO:0040008 (pp) WP4263" source="190" target="6">
    <att type="string" name="canonicalName" value="GO:0040008 (pp) WP4263"/>
    <att type="string" name="interaction" value="pp"/>
    <att type="real" name="SCORE" value="0.4363636363676075"/>
  </edge>
  <edge label="R-HSA-8848021 (pp) WP4263" source="110" target="6">
    <att type="string" name="canonicalName" value="R-HSA-8848021 (pp) WP4263"/>
    <att type="string" name="interaction" value="pp"/>
    <att type="real" name="SCORE" value="0.4506329113967166"/>
  </edge>
  <edge label="R-HSA-9006927 (pp) WP4263" source="111" target="6">
    <att type="string" name="canonicalName" value="R-HSA-9006927 (pp) WP4263"/>
    <att type="string" name="interaction" value="pp"/>
    <att type="real" name="SCORE" value="0.4506329113967166"/>
  </edge>
  <edge label="WP4263 (pp) hsa04919" source="6" target="90">
    <att type="string" name="canonicalName" value="WP4263 (pp) hsa04919"/>
    <att type="string" name="interaction" value="pp"/>
    <att type="real" name="SCORE" value="0.5396039603995724"/>
  </edge>
  <edge label="WP4263 (pp) hsa05221" source="6" target="99">
    <att type="string" name="canonicalName" value="WP4263 (pp) hsa05221"/>
    <att type="string" name="interaction" value="pp"/>
    <att type="real" name="SCORE" value="0.6075949367119404"/>
  </edge>
  <edge label="WP4263 (pp) hsa05220" source="6" target="79">
    <att type="string" name="canonicalName" value="WP4263 (pp) hsa05220"/>
    <att type="string" name="interaction" value="pp"/>
    <att type="real" name="SCORE" value="0.6075949367119404"/>
  </edge>
  <edge label="WP3981 (pp) WP4263" source="94" target="6">
    <att type="string" name="canonicalName" value="WP3981 (pp) WP4263"/>
    <att type="string" name="interaction" value="pp"/>
    <att type="real" name="SCORE" value="0.35751295337303557"/>
  </edge>
  <edge label="GO:0009895 (pp) WP4263" source="95" target="6">
    <att type="string" name="canonicalName" value="GO:0009895 (pp) WP4263"/>
    <att type="string" name="interaction" value="pp"/>
    <att type="real" name="SCORE" value="0.3244552058162088"/>
  </edge>
  <edge label="GO:0051336 (pp) WP4263" source="121" target="6">
    <att type="string" name="canonicalName" value="GO:0051336 (pp) WP4263"/>
    <att type="string" name="interaction" value="pp"/>
    <att type="real" name="SCORE" value="0.3526682134617325"/>
  </edge>
  <edge label="GO:0050678 (pp) WP4263" source="112" target="6">
    <att type="string" name="canonicalName" value="GO:0050678 (pp) WP4263"/>
    <att type="string" name="interaction" value="pp"/>
    <att type="real" name="SCORE" value="0.6246973365645604"/>
  </edge>
  <edge label="GO:0051345 (pp) WP4263" source="123" target="6">
    <att type="string" name="canonicalName" value="GO:0051345 (pp) WP4263"/>
    <att type="string" name="interaction" value="pp"/>
    <att type="real" name="SCORE" value="0.3244552058162088"/>
  </edge>
  <edge label="WP4263 (pp) hsa05222" source="6" target="81">
    <att type="string" name="canonicalName" value="WP4263 (pp) hsa05222"/>
    <att type="string" name="interaction" value="pp"/>
    <att type="real" name="SCORE" value="0.35751295337303557"/>
  </edge>
  <edge label="WP4263 (pp) WP4658" source="6" target="82">
    <att type="string" name="canonicalName" value="WP4263 (pp) WP4658"/>
    <att type="string" name="interaction" value="pp"/>
    <att type="real" name="SCORE" value="0.35751295337303557"/>
  </edge>
  <edge label="GO:0033138 (pp) WP4263" source="138" target="6">
    <att type="string" name="canonicalName" value="GO:0033138 (pp) WP4263"/>
    <att type="string" name="interaction" value="pp"/>
    <att type="real" name="SCORE" value="0.35751295337303557"/>
  </edge>
  <edge label="GO:0050679 (pp) WP4263" source="115" target="6">
    <att type="string" name="canonicalName" value="GO:0050679 (pp) WP4263"/>
    <att type="string" name="interaction" value="pp"/>
    <att type="real" name="SCORE" value="0.4506329113967166"/>
  </edge>
  <edge label="GO:0001558 (pp) WP4263" source="129" target="6">
    <att type="string" name="canonicalName" value="GO:0001558 (pp) WP4263"/>
    <att type="string" name="interaction" value="pp"/>
    <att type="real" name="SCORE" value="0.5396039603995724"/>
  </edge>
  <edge label="GO:0070141 (pp) WP4263" source="116" target="6">
    <att type="string" name="canonicalName" value="GO:0070141 (pp) WP4263"/>
    <att type="string" name="interaction" value="pp"/>
    <att type="real" name="SCORE" value="0.32608695652741615"/>
  </edge>
  <edge label="GO:0045737 (pp) WP4263" source="117" target="6">
    <att type="string" name="canonicalName" value="GO:0045737 (pp) WP4263"/>
    <att type="string" name="interaction" value="pp"/>
    <att type="real" name="SCORE" value="0.32608695652741615"/>
  </edge>
  <edge label="WP3680 (pp) WP4263" source="118" target="6">
    <att type="string" name="canonicalName" value="WP3680 (pp) WP4263"/>
    <att type="string" name="interaction" value="pp"/>
    <att type="real" name="SCORE" value="0.42440318302860564"/>
  </edge>
  <edge label="GO:0030307 (pp) WP4263" source="131" target="6">
    <att type="string" name="canonicalName" value="GO:0030307 (pp) WP4263"/>
    <att type="string" name="interaction" value="pp"/>
    <att type="real" name="SCORE" value="0.35751295337303557"/>
  </edge>
  <edge label="GO:0030217 (pp) WP4263" source="160" target="6">
    <att type="string" name="canonicalName" value="GO:0030217 (pp) WP4263"/>
    <att type="string" name="interaction" value="pp"/>
    <att type="real" name="SCORE" value="0.35751295337303557"/>
  </edge>
  <edge label="WP382 (pp) WP4263" source="142" target="6">
    <att type="string" name="canonicalName" value="WP382 (pp) WP4263"/>
    <att type="string" name="interaction" value="pp"/>
    <att type="real" name="SCORE" value="0.5181347150297767"/>
  </edge>
  <edge label="M127 (pp) WP4263" source="107" target="6">
    <att type="string" name="canonicalName" value="M127 (pp) WP4263"/>
    <att type="string" name="interaction" value="pp"/>
    <att type="real" name="SCORE" value="0.32608695652741615"/>
  </edge>
  <edge label="GO:0034248 (pp) WP4263" source="133" target="6">
    <att type="string" name="canonicalName" value="GO:0034248 (pp) WP4263"/>
    <att type="string" name="interaction" value="pp"/>
    <att type="real" name="SCORE" value="0.35751295337303557"/>
  </edge>
  <edge label="WP4263 (pp) hsa05171" source="6" target="109">
    <att type="string" name="canonicalName" value="WP4263 (pp) hsa05171"/>
    <att type="string" name="interaction" value="pp"/>
    <att type="real" name="SCORE" value="0.32608695652741615"/>
  </edge>
  <edge label="hsa05205 (pp) hsa05224" source="15" target="7">
    <att type="string" name="canonicalName" value="hsa05205 (pp) hsa05224"/>
    <att type="string" name="interaction" value="pp"/>
    <att type="real" name="SCORE" value="0.6652267818596929"/>
  </edge>
  <edge label="hsa01522 (pp) hsa05205" source="8" target="15">
    <att type="string" name="canonicalName" value="hsa01522 (pp) hsa05205"/>
    <att type="string" name="interaction" value="pp"/>
    <att type="real" name="SCORE" value="0.72925764192323"/>
  </edge>
  <edge label="R-HSA-5663202 (pp) hsa05205" source="16" target="15">
    <att type="string" name="canonicalName" value="R-HSA-5663202 (pp) hsa05205"/>
    <att type="string" name="interaction" value="pp"/>
    <att type="real" name="SCORE" value="0.4811715481205196"/>
  </edge>
  <edge label="GO:0016310 (pp) hsa05205" source="188" target="15">
    <att type="string" name="canonicalName" value="GO:0016310 (pp) hsa05205"/>
    <att type="string" name="interaction" value="pp"/>
    <att type="real" name="SCORE" value="0.36475409836469114"/>
  </edge>
  <edge label="WP4255 (pp) hsa05205" source="9" target="15">
    <att type="string" name="canonicalName" value="WP4255 (pp) hsa05205"/>
    <att type="string" name="interaction" value="pp"/>
    <att type="real" name="SCORE" value="0.5209713024315342"/>
  </edge>
  <edge label="WP4172 (pp) hsa05205" source="17" target="15">
    <att type="string" name="canonicalName" value="WP4172 (pp) hsa05205"/>
    <att type="string" name="interaction" value="pp"/>
    <att type="real" name="SCORE" value="0.3376068376112253"/>
  </edge>
  <edge label="R-HSA-9006934 (pp) hsa05205" source="18" target="15">
    <att type="string" name="canonicalName" value="R-HSA-9006934 (pp) hsa05205"/>
    <att type="string" name="interaction" value="pp"/>
    <att type="real" name="SCORE" value="0.4101479915472062"/>
  </edge>
  <edge label="hsa05205 (pp) hsa05207" source="15" target="29">
    <att type="string" name="canonicalName" value="hsa05205 (pp) hsa05207"/>
    <att type="string" name="interaction" value="pp"/>
    <att type="real" name="SCORE" value="0.32314410480807476"/>
  </edge>
  <edge label="hsa05160 (pp) hsa05205" source="31" target="15">
    <att type="string" name="canonicalName" value="hsa05160 (pp) hsa05205"/>
    <att type="string" name="interaction" value="pp"/>
    <att type="real" name="SCORE" value="0.3841059602691154"/>
  </edge>
  <edge label="R-HSA-2219528 (pp) hsa05205" source="180" target="15">
    <att type="string" name="canonicalName" value="R-HSA-2219528 (pp) hsa05205"/>
    <att type="string" name="interaction" value="pp"/>
    <att type="real" name="SCORE" value="0.446428571432402"/>
  </edge>
  <edge label="WP4659 (pp) hsa05205" source="34" target="15">
    <att type="string" name="canonicalName" value="WP4659 (pp) hsa05205"/>
    <att type="string" name="interaction" value="pp"/>
    <att type="real" name="SCORE" value="0.30803571429050247"/>
  </edge>
  <edge label="M175 (pp) hsa05205" source="52" target="15">
    <att type="string" name="canonicalName" value="M175 (pp) hsa05205"/>
    <att type="string" name="interaction" value="pp"/>
    <att type="real" name="SCORE" value="0.433789954341907"/>
  </edge>
  <edge label="R-HSA-1257604 (pp) hsa05205" source="53" target="15">
    <att type="string" name="canonicalName" value="R-HSA-1257604 (pp) hsa05205"/>
    <att type="string" name="interaction" value="pp"/>
    <att type="real" name="SCORE" value="0.5209713024315342"/>
  </edge>
  <edge label="R-HSA-199418 (pp) hsa05205" source="54" target="15">
    <att type="string" name="canonicalName" value="R-HSA-199418 (pp) hsa05205"/>
    <att type="string" name="interaction" value="pp"/>
    <att type="real" name="SCORE" value="0.3702031602752875"/>
  </edge>
  <edge label="R-HSA-9006925 (pp) hsa05205" source="55" target="15">
    <att type="string" name="canonicalName" value="R-HSA-9006925 (pp) hsa05205"/>
    <att type="string" name="interaction" value="pp"/>
    <att type="real" name="SCORE" value="0.5209713024315342"/>
  </edge>
  <edge label="WP2817 (pp) hsa05205" source="56" target="15">
    <att type="string" name="canonicalName" value="WP2817 (pp) hsa05205"/>
    <att type="string" name="interaction" value="pp"/>
    <att type="real" name="SCORE" value="0.35565819861893183"/>
  </edge>
  <edge label="GO:0042063 (pp) hsa05205" source="71" target="15">
    <att type="string" name="canonicalName" value="GO:0042063 (pp) hsa05205"/>
    <att type="string" name="interaction" value="pp"/>
    <att type="real" name="SCORE" value="0.30803571429050247"/>
  </edge>
  <edge label="M239 (pp) hsa05205" source="57" target="15">
    <att type="string" name="canonicalName" value="M239 (pp) hsa05205"/>
    <att type="string" name="interaction" value="pp"/>
    <att type="real" name="SCORE" value="0.35565819861893183"/>
  </edge>
  <edge label="R-HSA-6811558 (pp) hsa05205" source="58" target="15">
    <att type="string" name="canonicalName" value="R-HSA-6811558 (pp) hsa05205"/>
    <att type="string" name="interaction" value="pp"/>
    <att type="real" name="SCORE" value="0.433789954341907"/>
  </edge>
  <edge label="R-HSA-8848021 (pp) hsa05205" source="110" target="15">
    <att type="string" name="canonicalName" value="R-HSA-8848021 (pp) hsa05205"/>
    <att type="string" name="interaction" value="pp"/>
    <att type="real" name="SCORE" value="0.49884526559250253"/>
  </edge>
  <edge label="R-HSA-9006927 (pp) hsa05205" source="111" target="15">
    <att type="string" name="canonicalName" value="R-HSA-9006927 (pp) hsa05205"/>
    <att type="string" name="interaction" value="pp"/>
    <att type="real" name="SCORE" value="0.49884526559250253"/>
  </edge>
  <edge label="WP4205 (pp) hsa05205" source="178" target="15">
    <att type="string" name="canonicalName" value="WP4205 (pp) hsa05205"/>
    <att type="string" name="interaction" value="pp"/>
    <att type="real" name="SCORE" value="0.35565819861893183"/>
  </edge>
  <edge label="hsa04919 (pp) hsa05205" source="90" target="15">
    <att type="string" name="canonicalName" value="hsa04919 (pp) hsa05205"/>
    <att type="string" name="interaction" value="pp"/>
    <att type="real" name="SCORE" value="0.433789954341907"/>
  </edge>
  <edge label="M105 (pp) hsa05205" source="43" target="15">
    <att type="string" name="canonicalName" value="M105 (pp) hsa05205"/>
    <att type="string" name="interaction" value="pp"/>
    <att type="real" name="SCORE" value="0.35565819861893183"/>
  </edge>
  <edge label="hsa05205 (pp) hsa05221" source="15" target="99">
    <att type="string" name="canonicalName" value="hsa05205 (pp) hsa05221"/>
    <att type="string" name="interaction" value="pp"/>
    <att type="real" name="SCORE" value="0.49884526559250253"/>
  </edge>
  <edge label="hsa05205 (pp) hsa05220" source="15" target="79">
    <att type="string" name="canonicalName" value="hsa05205 (pp) hsa05220"/>
    <att type="string" name="interaction" value="pp"/>
    <att type="real" name="SCORE" value="0.35565819861893183"/>
  </edge>
  <edge label="R-HSA-9009391 (pp) hsa05205" source="175" target="15">
    <att type="string" name="canonicalName" value="R-HSA-9009391 (pp) hsa05205"/>
    <att type="string" name="interaction" value="pp"/>
    <att type="real" name="SCORE" value="0.35565819861893183"/>
  </edge>
  <edge label="R-HSA-2219530 (pp) hsa05205" source="59" target="15">
    <att type="string" name="canonicalName" value="R-HSA-2219530 (pp) hsa05205"/>
    <att type="string" name="interaction" value="pp"/>
    <att type="real" name="SCORE" value="0.35565819861893183"/>
  </edge>
  <edge label="WP5353 (pp) hsa05205" source="102" target="15">
    <att type="string" name="canonicalName" value="WP5353 (pp) hsa05205"/>
    <att type="string" name="interaction" value="pp"/>
    <att type="real" name="SCORE" value="0.35565819861893183"/>
  </edge>
  <edge label="R-HSA-5673001 (pp) hsa05205" source="60" target="15">
    <att type="string" name="canonicalName" value="R-HSA-5673001 (pp) hsa05205"/>
    <att type="string" name="interaction" value="pp"/>
    <att type="real" name="SCORE" value="0.3702031602752875"/>
  </edge>
  <edge label="GO:0010507 (pp) hsa05205" source="93" target="15">
    <att type="string" name="canonicalName" value="GO:0010507 (pp) hsa05205"/>
    <att type="string" name="interaction" value="pp"/>
    <att type="real" name="SCORE" value="0.35565819861893183"/>
  </edge>
  <edge label="GO:0009895 (pp) hsa05205" source="95" target="15">
    <att type="string" name="canonicalName" value="GO:0009895 (pp) hsa05205"/>
    <att type="string" name="interaction" value="pp"/>
    <att type="real" name="SCORE" value="0.3702031602752875"/>
  </edge>
  <edge label="GO:0051336 (pp) hsa05205" source="121" target="15">
    <att type="string" name="canonicalName" value="GO:0051336 (pp) hsa05205"/>
    <att type="string" name="interaction" value="pp"/>
    <att type="real" name="SCORE" value="0.5209713024315342"/>
  </edge>
  <edge label="GO:0051345 (pp) hsa05205" source="123" target="15">
    <att type="string" name="canonicalName" value="GO:0051345 (pp) hsa05205"/>
    <att type="string" name="interaction" value="pp"/>
    <att type="real" name="SCORE" value="0.3702031602752875"/>
  </edge>
  <edge label="GO:0010001 (pp) hsa05205" source="74" target="15">
    <att type="string" name="canonicalName" value="GO:0010001 (pp) hsa05205"/>
    <att type="string" name="interaction" value="pp"/>
    <att type="real" name="SCORE" value="0.35565819861893183"/>
  </edge>
  <edge label="GO:0050679 (pp) hsa05205" source="115" target="15">
    <att type="string" name="canonicalName" value="GO:0050679 (pp) hsa05205"/>
    <att type="string" name="interaction" value="pp"/>
    <att type="real" name="SCORE" value="0.35565819861893183"/>
  </edge>
  <edge label="R-HSA-8939211 (pp) hsa05205" source="163" target="15">
    <att type="string" name="canonicalName" value="R-HSA-8939211 (pp) hsa05205"/>
    <att type="string" name="interaction" value="pp"/>
    <att type="real" name="SCORE" value="0.35565819861893183"/>
  </edge>
  <edge label="hsa05205 (pp) hsa05208" source="15" target="139">
    <att type="string" name="canonicalName" value="hsa05205 (pp) hsa05208"/>
    <att type="string" name="interaction" value="pp"/>
    <att type="real" name="SCORE" value="0.35565819861893183"/>
  </edge>
  <edge label="R-HSA-9006931 (pp) hsa05205" source="166" target="15">
    <att type="string" name="canonicalName" value="R-HSA-9006931 (pp) hsa05205"/>
    <att type="string" name="interaction" value="pp"/>
    <att type="real" name="SCORE" value="0.35565819861893183"/>
  </edge>
  <edge label="WP3680 (pp) hsa05205" source="118" target="15">
    <att type="string" name="canonicalName" value="WP3680 (pp) hsa05205"/>
    <att type="string" name="interaction" value="pp"/>
    <att type="real" name="SCORE" value="0.34042553191972735"/>
  </edge>
  <edge label="hsa05205 (pp) hsa05211" source="15" target="140">
    <att type="string" name="canonicalName" value="hsa05205 (pp) hsa05211"/>
    <att type="string" name="interaction" value="pp"/>
    <att type="real" name="SCORE" value="0.34042553191972735"/>
  </edge>
  <edge label="hsa04914 (pp) hsa05205" source="141" target="15">
    <att type="string" name="canonicalName" value="hsa04914 (pp) hsa05205"/>
    <att type="string" name="interaction" value="pp"/>
    <att type="real" name="SCORE" value="0.34042553191972735"/>
  </edge>
  <edge label="WP382 (pp) hsa05205" source="142" target="15">
    <att type="string" name="canonicalName" value="WP382 (pp) hsa05205"/>
    <att type="string" name="interaction" value="pp"/>
    <att type="real" name="SCORE" value="0.4205607476677482"/>
  </edge>
  <edge label="GO:0032355 (pp) hsa05205" source="168" target="15">
    <att type="string" name="canonicalName" value="GO:0032355 (pp) hsa05205"/>
    <att type="string" name="interaction" value="pp"/>
    <att type="real" name="SCORE" value="0.34042553191972735"/>
  </edge>
  <edge label="hsa01522 (pp) hsa05224" source="8" target="7">
    <att type="string" name="canonicalName" value="hsa01522 (pp) hsa05224"/>
    <att type="string" name="interaction" value="pp"/>
    <att type="real" name="SCORE" value="0.9309576837421248"/>
  </edge>
  <edge label="WP4255 (pp) hsa05224" source="9" target="7">
    <att type="string" name="canonicalName" value="WP4255 (pp) hsa05224"/>
    <att type="string" name="interaction" value="pp"/>
    <att type="real" name="SCORE" value="0.5791855203649423"/>
  </edge>
  <edge label="WP5087 (pp) hsa05224" source="185" target="7">
    <att type="string" name="canonicalName" value="WP5087 (pp) hsa05224"/>
    <att type="string" name="interaction" value="pp"/>
    <att type="real" name="SCORE" value="0.340425531919244"/>
  </edge>
  <edge label="WP4172 (pp) hsa05224" source="17" target="7">
    <att type="string" name="canonicalName" value="WP4172 (pp) hsa05224"/>
    <att type="string" name="interaction" value="pp"/>
    <att type="real" name="SCORE" value="0.3974082073474471"/>
  </edge>
  <edge label="hsa05207 (pp) hsa05224" source="29" target="7">
    <att type="string" name="canonicalName" value="hsa05207 (pp) hsa05224"/>
    <att type="string" name="interaction" value="pp"/>
    <att type="real" name="SCORE" value="0.37861915367912313"/>
  </edge>
  <edge label="hsa05165 (pp) hsa05224" source="21" target="7">
    <att type="string" name="canonicalName" value="hsa05165 (pp) hsa05224"/>
    <att type="string" name="interaction" value="pp"/>
    <att type="real" name="SCORE" value="0.45614035088089033"/>
  </edge>
  <edge label="hsa04218 (pp) hsa05224" source="22" target="7">
    <att type="string" name="canonicalName" value="hsa04218 (pp) hsa05224"/>
    <att type="string" name="interaction" value="pp"/>
    <att type="real" name="SCORE" value="0.4389140271532565"/>
  </edge>
  <edge label="hsa05160 (pp) hsa05224" source="31" target="7">
    <att type="string" name="canonicalName" value="hsa05160 (pp) hsa05224"/>
    <att type="string" name="interaction" value="pp"/>
    <att type="real" name="SCORE" value="0.4389140271532565"/>
  </edge>
  <edge label="R-HSA-2219528 (pp) hsa05224" source="180" target="7">
    <att type="string" name="canonicalName" value="R-HSA-2219528 (pp) hsa05224"/>
    <att type="string" name="interaction" value="pp"/>
    <att type="real" name="SCORE" value="0.35862068965974314"/>
  </edge>
  <edge label="R-HSA-1257604 (pp) hsa05224" source="53" target="7">
    <att type="string" name="canonicalName" value="R-HSA-1257604 (pp) hsa05224"/>
    <att type="string" name="interaction" value="pp"/>
    <att type="real" name="SCORE" value="0.4389140271532565"/>
  </edge>
  <edge label="GO:2000045 (pp) hsa05224" source="24" target="7">
    <att type="string" name="canonicalName" value="GO:2000045 (pp) hsa05224"/>
    <att type="string" name="interaction" value="pp"/>
    <att type="real" name="SCORE" value="0.35862068965974314"/>
  </edge>
  <edge label="WP3651 (pp) hsa05224" source="182" target="7">
    <att type="string" name="canonicalName" value="WP3651 (pp) hsa05224"/>
    <att type="string" name="interaction" value="pp"/>
    <att type="real" name="SCORE" value="0.33729216152506986"/>
  </edge>
  <edge label="R-HSA-9006925 (pp) hsa05224" source="55" target="7">
    <att type="string" name="canonicalName" value="R-HSA-9006925 (pp) hsa05224"/>
    <att type="string" name="interaction" value="pp"/>
    <att type="real" name="SCORE" value="0.4389140271532565"/>
  </edge>
  <edge label="GO:1902806 (pp) hsa05224" source="26" target="7">
    <att type="string" name="canonicalName" value="GO:1902806 (pp) hsa05224"/>
    <att type="string" name="interaction" value="pp"/>
    <att type="real" name="SCORE" value="0.35862068965974314"/>
  </edge>
  <edge label="WP4685 (pp) hsa05224" source="179" target="7">
    <att type="string" name="canonicalName" value="WP4685 (pp) hsa05224"/>
    <att type="string" name="interaction" value="pp"/>
    <att type="real" name="SCORE" value="0.6318289786250388"/>
  </edge>
  <edge label="WP5098 (pp) hsa05224" source="88" target="7">
    <att type="string" name="canonicalName" value="WP5098 (pp) hsa05224"/>
    <att type="string" name="interaction" value="pp"/>
    <att type="real" name="SCORE" value="0.4845605700750544"/>
  </edge>
  <edge label="GO:0042063 (pp) hsa05224" source="71" target="7">
    <att type="string" name="canonicalName" value="GO:0042063 (pp) hsa05224"/>
    <att type="string" name="interaction" value="pp"/>
    <att type="real" name="SCORE" value="0.35862068965974314"/>
  </edge>
  <edge label="WP138 (pp) hsa05224" source="172" target="7">
    <att type="string" name="canonicalName" value="WP138 (pp) hsa05224"/>
    <att type="string" name="interaction" value="pp"/>
    <att type="real" name="SCORE" value="0.33729216152506986"/>
  </edge>
  <edge label="GO:0040008 (pp) hsa05224" source="190" target="7">
    <att type="string" name="canonicalName" value="GO:0040008 (pp) hsa05224"/>
    <att type="string" name="interaction" value="pp"/>
    <att type="real" name="SCORE" value="0.37861915367912313"/>
  </edge>
  <edge label="WP4186 (pp) hsa05224" source="97" target="7">
    <att type="string" name="canonicalName" value="WP4186 (pp) hsa05224"/>
    <att type="string" name="interaction" value="pp"/>
    <att type="real" name="SCORE" value="0.38000000000480494"/>
  </edge>
  <edge label="WP710 (pp) hsa05224" source="72" target="7">
    <att type="string" name="canonicalName" value="WP710 (pp) hsa05224"/>
    <att type="string" name="interaction" value="pp"/>
    <att type="real" name="SCORE" value="0.33729216152506986"/>
  </edge>
  <edge label="hsa04919 (pp) hsa05224" source="90" target="7">
    <att type="string" name="canonicalName" value="hsa04919 (pp) hsa05224"/>
    <att type="string" name="interaction" value="pp"/>
    <att type="real" name="SCORE" value="0.4845605700750544"/>
  </edge>
  <edge label="M105 (pp) hsa05224" source="43" target="7">
    <att type="string" name="canonicalName" value="M105 (pp) hsa05224"/>
    <att type="string" name="interaction" value="pp"/>
    <att type="real" name="SCORE" value="0.40096618357936475"/>
  </edge>
  <edge label="hsa05221 (pp) hsa05224" source="99" target="7">
    <att type="string" name="canonicalName" value="hsa05221 (pp) hsa05224"/>
    <att type="string" name="interaction" value="pp"/>
    <att type="real" name="SCORE" value="0.40096618357936475"/>
  </edge>
  <edge label="hsa05220 (pp) hsa05224" source="79" target="7">
    <att type="string" name="canonicalName" value="hsa05220 (pp) hsa05224"/>
    <att type="string" name="interaction" value="pp"/>
    <att type="real" name="SCORE" value="0.5507246376845236"/>
  </edge>
  <edge label="R-HSA-9009391 (pp) hsa05224" source="175" target="7">
    <att type="string" name="canonicalName" value="R-HSA-9009391 (pp) hsa05224"/>
    <att type="string" name="interaction" value="pp"/>
    <att type="real" name="SCORE" value="0.40096618357936475"/>
  </edge>
  <edge label="WP5353 (pp) hsa05224" source="102" target="7">
    <att type="string" name="canonicalName" value="WP5353 (pp) hsa05224"/>
    <att type="string" name="interaction" value="pp"/>
    <att type="real" name="SCORE" value="0.5507246376845236"/>
  </edge>
  <edge label="WP3981 (pp) hsa05224" source="94" target="7">
    <att type="string" name="canonicalName" value="WP3981 (pp) hsa05224"/>
    <att type="string" name="interaction" value="pp"/>
    <att type="real" name="SCORE" value="0.31449631450153576"/>
  </edge>
  <edge label="WP4549 (pp) hsa05224" source="105" target="7">
    <att type="string" name="canonicalName" value="WP4549 (pp) hsa05224"/>
    <att type="string" name="interaction" value="pp"/>
    <att type="real" name="SCORE" value="0.40096618357936475"/>
  </edge>
  <edge label="GO:0033135 (pp) hsa05224" source="137" target="7">
    <att type="string" name="canonicalName" value="GO:0033135 (pp) hsa05224"/>
    <att type="string" name="interaction" value="pp"/>
    <att type="real" name="SCORE" value="0.40096618357936475"/>
  </edge>
  <edge label="GO:0050673 (pp) hsa05224" source="65" target="7">
    <att type="string" name="canonicalName" value="GO:0050673 (pp) hsa05224"/>
    <att type="string" name="interaction" value="pp"/>
    <att type="real" name="SCORE" value="0.40096618357936475"/>
  </edge>
  <edge label="hsa05222 (pp) hsa05224" source="81" target="7">
    <att type="string" name="canonicalName" value="hsa05222 (pp) hsa05224"/>
    <att type="string" name="interaction" value="pp"/>
    <att type="real" name="SCORE" value="0.46683046683452784"/>
  </edge>
  <edge label="WP4658 (pp) hsa05224" source="82" target="7">
    <att type="string" name="canonicalName" value="WP4658 (pp) hsa05224"/>
    <att type="string" name="interaction" value="pp"/>
    <att type="real" name="SCORE" value="0.46683046683452784"/>
  </edge>
  <edge label="GO:0033138 (pp) hsa05224" source="138" target="7">
    <att type="string" name="canonicalName" value="GO:0033138 (pp) hsa05224"/>
    <att type="string" name="interaction" value="pp"/>
    <att type="real" name="SCORE" value="0.31449631450153576"/>
  </edge>
  <edge label="R-HSA-8939211 (pp) hsa05224" source="163" target="7">
    <att type="string" name="canonicalName" value="R-HSA-8939211 (pp) hsa05224"/>
    <att type="string" name="interaction" value="pp"/>
    <att type="real" name="SCORE" value="0.40096618357936475"/>
  </edge>
  <edge label="hsa05208 (pp) hsa05224" source="139" target="7">
    <att type="string" name="canonicalName" value="hsa05208 (pp) hsa05224"/>
    <att type="string" name="interaction" value="pp"/>
    <att type="real" name="SCORE" value="0.40096618357936475"/>
  </edge>
  <edge label="WP2586 (pp) hsa05224" source="66" target="7">
    <att type="string" name="canonicalName" value="WP2586 (pp) hsa05224"/>
    <att type="string" name="interaction" value="pp"/>
    <att type="real" name="SCORE" value="0.38000000000480494"/>
  </edge>
  <edge label="GO:0001558 (pp) hsa05224" source="129" target="7">
    <att type="string" name="canonicalName" value="GO:0001558 (pp) hsa05224"/>
    <att type="string" name="interaction" value="pp"/>
    <att type="real" name="SCORE" value="0.4845605700750544"/>
  </edge>
  <edge label="WP3286 (pp) hsa05224" source="83" target="7">
    <att type="string" name="canonicalName" value="WP3286 (pp) hsa05224"/>
    <att type="string" name="interaction" value="pp"/>
    <att type="real" name="SCORE" value="0.38000000000480494"/>
  </edge>
  <edge label="R-HSA-9006931 (pp) hsa05224" source="166" target="7">
    <att type="string" name="canonicalName" value="R-HSA-9006931 (pp) hsa05224"/>
    <att type="string" name="interaction" value="pp"/>
    <att type="real" name="SCORE" value="0.40096618357936475"/>
  </edge>
  <edge label="WP3680 (pp) hsa05224" source="118" target="7">
    <att type="string" name="canonicalName" value="WP3680 (pp) hsa05224"/>
    <att type="string" name="interaction" value="pp"/>
    <att type="real" name="SCORE" value="0.38000000000480494"/>
  </edge>
  <edge label="GO:0030307 (pp) hsa05224" source="131" target="7">
    <att type="string" name="canonicalName" value="GO:0030307 (pp) hsa05224"/>
    <att type="string" name="interaction" value="pp"/>
    <att type="real" name="SCORE" value="0.31449631450153576"/>
  </edge>
  <edge label="WP5316 (pp) hsa05224" source="49" target="7">
    <att type="string" name="canonicalName" value="WP5316 (pp) hsa05224"/>
    <att type="string" name="interaction" value="pp"/>
    <att type="real" name="SCORE" value="0.31449631450153576"/>
  </edge>
  <edge label="GO:0044092 (pp) hsa05224" source="84" target="7">
    <att type="string" name="canonicalName" value="GO:0044092 (pp) hsa05224"/>
    <att type="string" name="interaction" value="pp"/>
    <att type="real" name="SCORE" value="0.4205607476677482"/>
  </edge>
  <edge label="hsa04914 (pp) hsa05224" source="141" target="7">
    <att type="string" name="canonicalName" value="hsa04914 (pp) hsa05224"/>
    <att type="string" name="interaction" value="pp"/>
    <att type="real" name="SCORE" value="0.38000000000480494"/>
  </edge>
  <edge label="WP382 (pp) hsa05224" source="142" target="7">
    <att type="string" name="canonicalName" value="WP382 (pp) hsa05224"/>
    <att type="string" name="interaction" value="pp"/>
    <att type="real" name="SCORE" value="0.46683046683452784"/>
  </edge>
  <edge label="GO:0045936 (pp) hsa05224" source="86" target="7">
    <att type="string" name="canonicalName" value="GO:0045936 (pp) hsa05224"/>
    <att type="string" name="interaction" value="pp"/>
    <att type="real" name="SCORE" value="0.31449631450153576"/>
  </edge>
  <edge label="GO:0010563 (pp) hsa05224" source="87" target="7">
    <att type="string" name="canonicalName" value="GO:0010563 (pp) hsa05224"/>
    <att type="string" name="interaction" value="pp"/>
    <att type="real" name="SCORE" value="0.31449631450153576"/>
  </edge>
  <edge label="GO:0034248 (pp) hsa05224" source="133" target="7">
    <att type="string" name="canonicalName" value="GO:0034248 (pp) hsa05224"/>
    <att type="string" name="interaction" value="pp"/>
    <att type="real" name="SCORE" value="0.31449631450153576"/>
  </edge>
  <edge label="WP4255 (pp) hsa01522" source="9" target="8">
    <att type="string" name="canonicalName" value="WP4255 (pp) hsa01522"/>
    <att type="string" name="interaction" value="pp"/>
    <att type="real" name="SCORE" value="0.6403712297009625"/>
  </edge>
  <edge label="WP4172 (pp) hsa01522" source="17" target="8">
    <att type="string" name="canonicalName" value="WP4172 (pp) hsa01522"/>
    <att type="string" name="interaction" value="pp"/>
    <att type="real" name="SCORE" value="0.32314410480807476"/>
  </edge>
  <edge label="hsa01522 (pp) hsa05207" source="8" target="29">
    <att type="string" name="canonicalName" value="hsa01522 (pp) hsa05207"/>
    <att type="string" name="interaction" value="pp"/>
    <att type="real" name="SCORE" value="0.4363636363676075"/>
  </edge>
  <edge label="hsa01522 (pp) hsa05165" source="8" target="21">
    <att type="string" name="canonicalName" value="hsa01522 (pp) hsa05165"/>
    <att type="string" name="interaction" value="pp"/>
    <att type="real" name="SCORE" value="0.37861915367912313"/>
  </edge>
  <edge label="hsa01522 (pp) hsa04218" source="8" target="22">
    <att type="string" name="canonicalName" value="hsa01522 (pp) hsa04218"/>
    <att type="string" name="interaction" value="pp"/>
    <att type="real" name="SCORE" value="0.3526682134617325"/>
  </edge>
  <edge label="hsa01522 (pp) hsa05160" source="8" target="31">
    <att type="string" name="canonicalName" value="hsa01522 (pp) hsa05160"/>
    <att type="string" name="interaction" value="pp"/>
    <att type="real" name="SCORE" value="0.4965197215813475"/>
  </edge>
  <edge label="WP2032 (pp) hsa01522" source="35" target="8">
    <att type="string" name="canonicalName" value="WP2032 (pp) hsa01522"/>
    <att type="string" name="interaction" value="pp"/>
    <att type="real" name="SCORE" value="0.3244552058162088"/>
  </edge>
  <edge label="R-HSA-1257604 (pp) hsa01522" source="53" target="8">
    <att type="string" name="canonicalName" value="R-HSA-1257604 (pp) hsa01522"/>
    <att type="string" name="interaction" value="pp"/>
    <att type="real" name="SCORE" value="0.3526682134617325"/>
  </edge>
  <edge label="R-HSA-9006925 (pp) hsa01522" source="55" target="8">
    <att type="string" name="canonicalName" value="R-HSA-9006925 (pp) hsa01522"/>
    <att type="string" name="interaction" value="pp"/>
    <att type="real" name="SCORE" value="0.3526682134617325"/>
  </edge>
  <edge label="WP4685 (pp) hsa01522" source="179" target="8">
    <att type="string" name="canonicalName" value="WP4685 (pp) hsa01522"/>
    <att type="string" name="interaction" value="pp"/>
    <att type="real" name="SCORE" value="0.5396039603995724"/>
  </edge>
  <edge label="WP5098 (pp) hsa01522" source="88" target="8">
    <att type="string" name="canonicalName" value="WP5098 (pp) hsa01522"/>
    <att type="string" name="interaction" value="pp"/>
    <att type="real" name="SCORE" value="0.38613861386609644"/>
  </edge>
  <edge label="hsa01522 (pp) hsa04919" source="8" target="90">
    <att type="string" name="canonicalName" value="hsa01522 (pp) hsa04919"/>
    <att type="string" name="interaction" value="pp"/>
    <att type="real" name="SCORE" value="0.5396039603995724"/>
  </edge>
  <edge label="M105 (pp) hsa01522" source="43" target="8">
    <att type="string" name="canonicalName" value="M105 (pp) hsa01522"/>
    <att type="string" name="interaction" value="pp"/>
    <att type="real" name="SCORE" value="0.4506329113967166"/>
  </edge>
  <edge label="hsa01522 (pp) hsa05221" source="8" target="99">
    <att type="string" name="canonicalName" value="hsa01522 (pp) hsa05221"/>
    <att type="string" name="interaction" value="pp"/>
    <att type="real" name="SCORE" value="0.4506329113967166"/>
  </edge>
  <edge label="hsa01522 (pp) hsa05220" source="8" target="79">
    <att type="string" name="canonicalName" value="hsa01522 (pp) hsa05220"/>
    <att type="string" name="interaction" value="pp"/>
    <att type="real" name="SCORE" value="0.6075949367119404"/>
  </edge>
  <edge label="R-HSA-9009391 (pp) hsa01522" source="175" target="8">
    <att type="string" name="canonicalName" value="R-HSA-9009391 (pp) hsa01522"/>
    <att type="string" name="interaction" value="pp"/>
    <att type="real" name="SCORE" value="0.4506329113967166"/>
  </edge>
  <edge label="WP5353 (pp) hsa01522" source="102" target="8">
    <att type="string" name="canonicalName" value="WP5353 (pp) hsa01522"/>
    <att type="string" name="interaction" value="pp"/>
    <att type="real" name="SCORE" value="0.4506329113967166"/>
  </edge>
  <edge label="WP3981 (pp) hsa01522" source="94" target="8">
    <att type="string" name="canonicalName" value="WP3981 (pp) hsa01522"/>
    <att type="string" name="interaction" value="pp"/>
    <att type="real" name="SCORE" value="0.35751295337303557"/>
  </edge>
  <edge label="GO:0051336 (pp) hsa01522" source="121" target="8">
    <att type="string" name="canonicalName" value="GO:0051336 (pp) hsa01522"/>
    <att type="string" name="interaction" value="pp"/>
    <att type="real" name="SCORE" value="0.3526682134617325"/>
  </edge>
  <edge label="GO:0050678 (pp) hsa01522" source="112" target="8">
    <att type="string" name="canonicalName" value="GO:0050678 (pp) hsa01522"/>
    <att type="string" name="interaction" value="pp"/>
    <att type="real" name="SCORE" value="0.3244552058162088"/>
  </edge>
  <edge label="GO:0050673 (pp) hsa01522" source="65" target="8">
    <att type="string" name="canonicalName" value="GO:0050673 (pp) hsa01522"/>
    <att type="string" name="interaction" value="pp"/>
    <att type="real" name="SCORE" value="0.4506329113967166"/>
  </edge>
  <edge label="GO:0051345 (pp) hsa01522" source="123" target="8">
    <att type="string" name="canonicalName" value="GO:0051345 (pp) hsa01522"/>
    <att type="string" name="interaction" value="pp"/>
    <att type="real" name="SCORE" value="0.3244552058162088"/>
  </edge>
  <edge label="hsa01522 (pp) hsa05222" source="8" target="81">
    <att type="string" name="canonicalName" value="hsa01522 (pp) hsa05222"/>
    <att type="string" name="interaction" value="pp"/>
    <att type="real" name="SCORE" value="0.35751295337303557"/>
  </edge>
  <edge label="WP4658 (pp) hsa01522" source="82" target="8">
    <att type="string" name="canonicalName" value="WP4658 (pp) hsa01522"/>
    <att type="string" name="interaction" value="pp"/>
    <att type="real" name="SCORE" value="0.35751295337303557"/>
  </edge>
  <edge label="GO:0033138 (pp) hsa01522" source="138" target="8">
    <att type="string" name="canonicalName" value="GO:0033138 (pp) hsa01522"/>
    <att type="string" name="interaction" value="pp"/>
    <att type="real" name="SCORE" value="0.35751295337303557"/>
  </edge>
  <edge label="R-HSA-8939211 (pp) hsa01522" source="163" target="8">
    <att type="string" name="canonicalName" value="R-HSA-8939211 (pp) hsa01522"/>
    <att type="string" name="interaction" value="pp"/>
    <att type="real" name="SCORE" value="0.4506329113967166"/>
  </edge>
  <edge label="WP2586 (pp) hsa01522" source="66" target="8">
    <att type="string" name="canonicalName" value="WP2586 (pp) hsa01522"/>
    <att type="string" name="interaction" value="pp"/>
    <att type="real" name="SCORE" value="0.42440318302860564"/>
  </edge>
  <edge label="GO:0001558 (pp) hsa01522" source="129" target="8">
    <att type="string" name="canonicalName" value="GO:0001558 (pp) hsa01522"/>
    <att type="string" name="interaction" value="pp"/>
    <att type="real" name="SCORE" value="0.5396039603995724"/>
  </edge>
  <edge label="WP2814 (pp) hsa01522" source="164" target="8">
    <att type="string" name="canonicalName" value="WP2814 (pp) hsa01522"/>
    <att type="string" name="interaction" value="pp"/>
    <att type="real" name="SCORE" value="0.32608695652741615"/>
  </edge>
  <edge label="GO:0070141 (pp) hsa01522" source="116" target="8">
    <att type="string" name="canonicalName" value="GO:0070141 (pp) hsa01522"/>
    <att type="string" name="interaction" value="pp"/>
    <att type="real" name="SCORE" value="0.32608695652741615"/>
  </edge>
  <edge label="GO:0045737 (pp) hsa01522" source="117" target="8">
    <att type="string" name="canonicalName" value="GO:0045737 (pp) hsa01522"/>
    <att type="string" name="interaction" value="pp"/>
    <att type="real" name="SCORE" value="0.32608695652741615"/>
  </edge>
  <edge label="R-HSA-8866910 (pp) hsa01522" source="165" target="8">
    <att type="string" name="canonicalName" value="R-HSA-8866910 (pp) hsa01522"/>
    <att type="string" name="interaction" value="pp"/>
    <att type="real" name="SCORE" value="0.32608695652741615"/>
  </edge>
  <edge label="R-HSA-9006931 (pp) hsa01522" source="166" target="8">
    <att type="string" name="canonicalName" value="R-HSA-9006931 (pp) hsa01522"/>
    <att type="string" name="interaction" value="pp"/>
    <att type="real" name="SCORE" value="0.4506329113967166"/>
  </edge>
  <edge label="WP3680 (pp) hsa01522" source="118" target="8">
    <att type="string" name="canonicalName" value="WP3680 (pp) hsa01522"/>
    <att type="string" name="interaction" value="pp"/>
    <att type="real" name="SCORE" value="0.42440318302860564"/>
  </edge>
  <edge label="GO:0030307 (pp) hsa01522" source="131" target="8">
    <att type="string" name="canonicalName" value="GO:0030307 (pp) hsa01522"/>
    <att type="string" name="interaction" value="pp"/>
    <att type="real" name="SCORE" value="0.35751295337303557"/>
  </edge>
  <edge label="GO:0044092 (pp) hsa01522" source="84" target="8">
    <att type="string" name="canonicalName" value="GO:0044092 (pp) hsa01522"/>
    <att type="string" name="interaction" value="pp"/>
    <att type="real" name="SCORE" value="0.3244552058162088"/>
  </edge>
  <edge label="WP4483 (pp) hsa01522" source="167" target="8">
    <att type="string" name="canonicalName" value="WP4483 (pp) hsa01522"/>
    <att type="string" name="interaction" value="pp"/>
    <att type="real" name="SCORE" value="0.32608695652741615"/>
  </edge>
  <edge label="hsa01522 (pp) hsa04914" source="8" target="141">
    <att type="string" name="canonicalName" value="hsa01522 (pp) hsa04914"/>
    <att type="string" name="interaction" value="pp"/>
    <att type="real" name="SCORE" value="0.42440318302860564"/>
  </edge>
  <edge label="WP382 (pp) hsa01522" source="142" target="8">
    <att type="string" name="canonicalName" value="WP382 (pp) hsa01522"/>
    <att type="string" name="interaction" value="pp"/>
    <att type="real" name="SCORE" value="0.5181347150297767"/>
  </edge>
  <edge label="GO:0071392 (pp) hsa01522" source="169" target="8">
    <att type="string" name="canonicalName" value="GO:0071392 (pp) hsa01522"/>
    <att type="string" name="interaction" value="pp"/>
    <att type="real" name="SCORE" value="0.32608695652741615"/>
  </edge>
  <edge label="R-HSA-8864260 (pp) hsa01522" source="170" target="8">
    <att type="string" name="canonicalName" value="R-HSA-8864260 (pp) hsa01522"/>
    <att type="string" name="interaction" value="pp"/>
    <att type="real" name="SCORE" value="0.32608695652741615"/>
  </edge>
  <edge label="GO:0034248 (pp) hsa01522" source="133" target="8">
    <att type="string" name="canonicalName" value="GO:0034248 (pp) hsa01522"/>
    <att type="string" name="interaction" value="pp"/>
    <att type="real" name="SCORE" value="0.35751295337303557"/>
  </edge>
  <edge label="GO:0016310 (pp) R-HSA-5663202" source="188" target="16">
    <att type="string" name="canonicalName" value="GO:0016310 (pp) R-HSA-5663202"/>
    <att type="string" name="interaction" value="pp"/>
    <att type="real" name="SCORE" value="0.3568464730331821"/>
  </edge>
  <edge label="R-HSA-5663202 (pp) WP2374" source="16" target="28">
    <att type="string" name="canonicalName" value="R-HSA-5663202 (pp) WP2374"/>
    <att type="string" name="interaction" value="pp"/>
    <att type="real" name="SCORE" value="0.3459915611857119"/>
  </edge>
  <edge label="R-HSA-5663202 (pp) R-HSA-9006934" source="16" target="18">
    <att type="string" name="canonicalName" value="R-HSA-5663202 (pp) R-HSA-9006934"/>
    <att type="string" name="interaction" value="pp"/>
    <att type="real" name="SCORE" value="0.6764091858058521"/>
  </edge>
  <edge label="R-HSA-5663202 (pp) hsa05235" source="16" target="30">
    <att type="string" name="canonicalName" value="R-HSA-5663202 (pp) hsa05235"/>
    <att type="string" name="interaction" value="pp"/>
    <att type="real" name="SCORE" value="0.6075949367114272"/>
  </edge>
  <edge label="R-HSA-5663202 (pp) WP437" source="16" target="32">
    <att type="string" name="canonicalName" value="R-HSA-5663202 (pp) WP437"/>
    <att type="string" name="interaction" value="pp"/>
    <att type="real" name="SCORE" value="0.5431578947398236"/>
  </edge>
  <edge label="R-HSA-2219528 (pp) R-HSA-5663202" source="180" target="16">
    <att type="string" name="canonicalName" value="R-HSA-2219528 (pp) R-HSA-5663202"/>
    <att type="string" name="interaction" value="pp"/>
    <att type="real" name="SCORE" value="0.6075949367114272"/>
  </edge>
  <edge label="R-HSA-5663202 (pp) WP4659" source="16" target="34">
    <att type="string" name="canonicalName" value="R-HSA-5663202 (pp) WP4659"/>
    <att type="string" name="interaction" value="pp"/>
    <att type="real" name="SCORE" value="0.3459915611857119"/>
  </edge>
  <edge label="R-HSA-5663202 (pp) WP2324" source="16" target="36">
    <att type="string" name="canonicalName" value="R-HSA-5663202 (pp) WP2324"/>
    <att type="string" name="interaction" value="pp"/>
    <att type="real" name="SCORE" value="0.4101479915472062"/>
  </edge>
  <edge label="M175 (pp) R-HSA-5663202" source="52" target="16">
    <att type="string" name="canonicalName" value="M175 (pp) R-HSA-5663202"/>
    <att type="string" name="interaction" value="pp"/>
    <att type="real" name="SCORE" value="0.4745762711898916"/>
  </edge>
  <edge label="R-HSA-1257604 (pp) R-HSA-5663202" source="53" target="16">
    <att type="string" name="canonicalName" value="R-HSA-1257604 (pp) R-HSA-5663202"/>
    <att type="string" name="interaction" value="pp"/>
    <att type="real" name="SCORE" value="0.5431578947398236"/>
  </edge>
  <edge label="R-HSA-199418 (pp) R-HSA-5663202" source="54" target="16">
    <att type="string" name="canonicalName" value="R-HSA-199418 (pp) R-HSA-5663202"/>
    <att type="string" name="interaction" value="pp"/>
    <att type="real" name="SCORE" value="0.541226215647827"/>
  </edge>
  <edge label="R-HSA-5663202 (pp) R-HSA-9006925" source="16" target="55">
    <att type="string" name="canonicalName" value="R-HSA-5663202 (pp) R-HSA-9006925"/>
    <att type="string" name="interaction" value="pp"/>
    <att type="real" name="SCORE" value="0.5431578947398236"/>
  </edge>
  <edge label="GO:0043491 (pp) R-HSA-5663202" source="70" target="16">
    <att type="string" name="canonicalName" value="GO:0043491 (pp) R-HSA-5663202"/>
    <att type="string" name="interaction" value="pp"/>
    <att type="real" name="SCORE" value="0.3432203389873645"/>
  </edge>
  <edge label="R-HSA-5663202 (pp) R-HSA-6811558" source="16" target="58">
    <att type="string" name="canonicalName" value="R-HSA-5663202 (pp) R-HSA-6811558"/>
    <att type="string" name="interaction" value="pp"/>
    <att type="real" name="SCORE" value="0.4745762711898916"/>
  </edge>
  <edge label="R-HSA-5663202 (pp) WP4205" source="16" target="178">
    <att type="string" name="canonicalName" value="R-HSA-5663202 (pp) WP4205"/>
    <att type="string" name="interaction" value="pp"/>
    <att type="real" name="SCORE" value="0.40764331210580956"/>
  </edge>
  <edge label="R-HSA-2219530 (pp) R-HSA-5663202" source="59" target="16">
    <att type="string" name="canonicalName" value="R-HSA-2219530 (pp) R-HSA-5663202"/>
    <att type="string" name="interaction" value="pp"/>
    <att type="real" name="SCORE" value="0.40764331210580956"/>
  </edge>
  <edge label="R-HSA-5663202 (pp) R-HSA-5673001" source="16" target="60">
    <att type="string" name="canonicalName" value="R-HSA-5663202 (pp) R-HSA-5673001"/>
    <att type="string" name="interaction" value="pp"/>
    <att type="real" name="SCORE" value="0.541226215647827"/>
  </edge>
  <edge label="GO:0051336 (pp) R-HSA-5663202" source="121" target="16">
    <att type="string" name="canonicalName" value="GO:0051336 (pp) R-HSA-5663202"/>
    <att type="string" name="interaction" value="pp"/>
    <att type="real" name="SCORE" value="0.5431578947398236"/>
  </edge>
  <edge label="R-HSA-5663202 (pp) WP5158" source="16" target="73">
    <att type="string" name="canonicalName" value="R-HSA-5663202 (pp) WP5158"/>
    <att type="string" name="interaction" value="pp"/>
    <att type="real" name="SCORE" value="0.340425531919244"/>
  </edge>
  <edge label="GO:0051345 (pp) R-HSA-5663202" source="123" target="16">
    <att type="string" name="canonicalName" value="GO:0051345 (pp) R-HSA-5663202"/>
    <att type="string" name="interaction" value="pp"/>
    <att type="real" name="SCORE" value="0.4101479915472062"/>
  </edge>
  <edge label="GO:0010001 (pp) R-HSA-5663202" source="74" target="16">
    <att type="string" name="canonicalName" value="GO:0010001 (pp) R-HSA-5663202"/>
    <att type="string" name="interaction" value="pp"/>
    <att type="real" name="SCORE" value="0.40764331210580956"/>
  </edge>
  <edge label="R-HSA-5663202 (pp) hsa05208" source="16" target="139">
    <att type="string" name="canonicalName" value="R-HSA-5663202 (pp) hsa05208"/>
    <att type="string" name="interaction" value="pp"/>
    <att type="real" name="SCORE" value="0.40764331210580956"/>
  </edge>
  <edge label="GO:0016310 (pp) GO:0046777" source="188" target="37">
    <att type="string" name="canonicalName" value="GO:0016310 (pp) GO:0046777"/>
    <att type="string" name="interaction" value="pp"/>
    <att type="real" name="SCORE" value="0.5633802816928644"/>
  </edge>
  <edge label="GO:0006468 (pp) GO:0016310" source="38" target="188">
    <att type="string" name="canonicalName" value="GO:0006468 (pp) GO:0016310"/>
    <att type="string" name="interaction" value="pp"/>
    <att type="real" name="SCORE" value="0.7459016393458765"/>
  </edge>
  <edge label="GO:0016310 (pp) M175" source="188" target="52">
    <att type="string" name="canonicalName" value="GO:0016310 (pp) M175"/>
    <att type="string" name="interaction" value="pp"/>
    <att type="real" name="SCORE" value="0.3873517786598799"/>
  </edge>
  <edge label="GO:0016310 (pp) WP4205" source="188" target="178">
    <att type="string" name="canonicalName" value="GO:0016310 (pp) WP4205"/>
    <att type="string" name="interaction" value="pp"/>
    <att type="real" name="SCORE" value="0.3300589391003474"/>
  </edge>
  <edge label="GO:0016310 (pp) R-HSA-5673001" source="188" target="60">
    <att type="string" name="canonicalName" value="GO:0016310 (pp) R-HSA-5673001"/>
    <att type="string" name="interaction" value="pp"/>
    <att type="real" name="SCORE" value="0.32206759443757776"/>
  </edge>
  <edge label="GO:0016310 (pp) GO:0051336" source="188" target="121">
    <att type="string" name="canonicalName" value="GO:0016310 (pp) GO:0051336"/>
    <att type="string" name="interaction" value="pp"/>
    <att type="real" name="SCORE" value="0.31388329980307245"/>
  </edge>
  <edge label="GO:0016310 (pp) GO:0018193" source="188" target="39">
    <att type="string" name="canonicalName" value="GO:0016310 (pp) GO:0018193"/>
    <att type="string" name="interaction" value="pp"/>
    <att type="real" name="SCORE" value="0.5040000000030752"/>
  </edge>
  <edge label="WP4255 (pp) hsa05207" source="9" target="29">
    <att type="string" name="canonicalName" value="WP4255 (pp) hsa05207"/>
    <att type="string" name="interaction" value="pp"/>
    <att type="real" name="SCORE" value="0.3526682134617325"/>
  </edge>
  <edge label="WP4255 (pp) hsa05235" source="9" target="30">
    <att type="string" name="canonicalName" value="WP4255 (pp) hsa05235"/>
    <att type="string" name="interaction" value="pp"/>
    <att type="real" name="SCORE" value="0.31784841076311665"/>
  </edge>
  <edge label="WP4255 (pp) hsa05160" source="9" target="31">
    <att type="string" name="canonicalName" value="WP4255 (pp) hsa05160"/>
    <att type="string" name="interaction" value="pp"/>
    <att type="real" name="SCORE" value="0.7047619047640838"/>
  </edge>
  <edge label="WP4255 (pp) hsa05161" source="9" target="33">
    <att type="string" name="canonicalName" value="WP4255 (pp) hsa05161"/>
    <att type="string" name="interaction" value="pp"/>
    <att type="real" name="SCORE" value="0.40952380952816775"/>
  </edge>
  <edge label="WP4255 (pp) WP4659" source="9" target="34">
    <att type="string" name="canonicalName" value="WP4255 (pp) WP4659"/>
    <att type="string" name="interaction" value="pp"/>
    <att type="real" name="SCORE" value="0.31784841076311665"/>
  </edge>
  <edge label="GO:2000045 (pp) WP4255" source="24" target="9">
    <att type="string" name="canonicalName" value="GO:2000045 (pp) WP4255"/>
    <att type="string" name="interaction" value="pp"/>
    <att type="real" name="SCORE" value="0.31784841076311665"/>
  </edge>
  <edge label="GO:1902806 (pp) WP4255" source="26" target="9">
    <att type="string" name="canonicalName" value="GO:1902806 (pp) WP4255"/>
    <att type="string" name="interaction" value="pp"/>
    <att type="real" name="SCORE" value="0.31784841076311665"/>
  </edge>
  <edge label="WP3303 (pp) WP4255" source="186" target="9">
    <att type="string" name="canonicalName" value="WP3303 (pp) WP4255"/>
    <att type="string" name="interaction" value="pp"/>
    <att type="real" name="SCORE" value="0.4392764857926053"/>
  </edge>
  <edge label="WP4255 (pp) WP4685" source="9" target="179">
    <att type="string" name="canonicalName" value="WP4255 (pp) WP4685"/>
    <att type="string" name="interaction" value="pp"/>
    <att type="real" name="SCORE" value="0.5994832041375752"/>
  </edge>
  <edge label="GO:0042063 (pp) WP4255" source="71" target="9">
    <att type="string" name="canonicalName" value="GO:0042063 (pp) WP4255"/>
    <att type="string" name="interaction" value="pp"/>
    <att type="real" name="SCORE" value="0.31784841076311665"/>
  </edge>
  <edge label="WP138 (pp) WP4255" source="172" target="9">
    <att type="string" name="canonicalName" value="WP138 (pp) WP4255"/>
    <att type="string" name="interaction" value="pp"/>
    <att type="real" name="SCORE" value="0.4392764857926053"/>
  </edge>
  <edge label="GO:0040008 (pp) WP4255" source="190" target="9">
    <att type="string" name="canonicalName" value="GO:0040008 (pp) WP4255"/>
    <att type="string" name="interaction" value="pp"/>
    <att type="real" name="SCORE" value="0.3526682134617325"/>
  </edge>
  <edge label="R-HSA-8848021 (pp) WP4255" source="110" target="9">
    <att type="string" name="canonicalName" value="R-HSA-8848021 (pp) WP4255"/>
    <att type="string" name="interaction" value="pp"/>
    <att type="real" name="SCORE" value="0.5053191489402487"/>
  </edge>
  <edge label="R-HSA-9006927 (pp) WP4255" source="111" target="9">
    <att type="string" name="canonicalName" value="R-HSA-9006927 (pp) WP4255"/>
    <att type="string" name="interaction" value="pp"/>
    <att type="real" name="SCORE" value="0.5053191489402487"/>
  </edge>
  <edge label="WP3646 (pp) WP4255" source="89" target="9">
    <att type="string" name="canonicalName" value="WP3646 (pp) WP4255"/>
    <att type="string" name="interaction" value="pp"/>
    <att type="real" name="SCORE" value="0.3404255319203316"/>
  </edge>
  <edge label="WP4205 (pp) WP4255" source="178" target="9">
    <att type="string" name="canonicalName" value="WP4205 (pp) WP4255"/>
    <att type="string" name="interaction" value="pp"/>
    <att type="real" name="SCORE" value="0.5053191489402487"/>
  </edge>
  <edge label="WP4255 (pp) hsa05221" source="9" target="99">
    <att type="string" name="canonicalName" value="WP4255 (pp) hsa05221"/>
    <att type="string" name="interaction" value="pp"/>
    <att type="real" name="SCORE" value="0.5053191489402487"/>
  </edge>
  <edge label="WP4255 (pp) hsa05220" source="9" target="79">
    <att type="string" name="canonicalName" value="WP4255 (pp) hsa05220"/>
    <att type="string" name="interaction" value="pp"/>
    <att type="real" name="SCORE" value="0.6702127659601658"/>
  </edge>
  <edge label="GO:0009895 (pp) WP4255" source="95" target="9">
    <att type="string" name="canonicalName" value="GO:0009895 (pp) WP4255"/>
    <att type="string" name="interaction" value="pp"/>
    <att type="real" name="SCORE" value="0.37688442211540624"/>
  </edge>
  <edge label="GO:0033135 (pp) WP4255" source="137" target="9">
    <att type="string" name="canonicalName" value="GO:0033135 (pp) WP4255"/>
    <att type="string" name="interaction" value="pp"/>
    <att type="real" name="SCORE" value="0.3404255319203316"/>
  </edge>
  <edge label="GO:0050678 (pp) WP4255" source="112" target="9">
    <att type="string" name="canonicalName" value="GO:0050678 (pp) WP4255"/>
    <att type="string" name="interaction" value="pp"/>
    <att type="real" name="SCORE" value="0.5326633165865546"/>
  </edge>
  <edge label="GO:0007610 (pp) WP4255" source="96" target="9">
    <att type="string" name="canonicalName" value="GO:0007610 (pp) WP4255"/>
    <att type="string" name="interaction" value="pp"/>
    <att type="real" name="SCORE" value="0.31784841076311665"/>
  </edge>
  <edge label="GO:0009411 (pp) WP4255" source="114" target="9">
    <att type="string" name="canonicalName" value="GO:0009411 (pp) WP4255"/>
    <att type="string" name="interaction" value="pp"/>
    <att type="real" name="SCORE" value="0.3404255319203316"/>
  </edge>
  <edge label="GO:0050673 (pp) WP4255" source="65" target="9">
    <att type="string" name="canonicalName" value="GO:0050673 (pp) WP4255"/>
    <att type="string" name="interaction" value="pp"/>
    <att type="real" name="SCORE" value="0.3404255319203316"/>
  </edge>
  <edge label="WP4255 (pp) hsa05222" source="9" target="81">
    <att type="string" name="canonicalName" value="WP4255 (pp) hsa05222"/>
    <att type="string" name="interaction" value="pp"/>
    <att type="real" name="SCORE" value="0.4054794520598438"/>
  </edge>
  <edge label="WP4255 (pp) WP4658" source="9" target="82">
    <att type="string" name="canonicalName" value="WP4255 (pp) WP4658"/>
    <att type="string" name="interaction" value="pp"/>
    <att type="real" name="SCORE" value="0.4054794520598438"/>
  </edge>
  <edge label="GO:0033138 (pp) WP4255" source="138" target="9">
    <att type="string" name="canonicalName" value="GO:0033138 (pp) WP4255"/>
    <att type="string" name="interaction" value="pp"/>
    <att type="real" name="SCORE" value="0.4054794520598438"/>
  </edge>
  <edge label="GO:0050679 (pp) WP4255" source="115" target="9">
    <att type="string" name="canonicalName" value="GO:0050679 (pp) WP4255"/>
    <att type="string" name="interaction" value="pp"/>
    <att type="real" name="SCORE" value="0.5053191489402487"/>
  </edge>
  <edge label="WP4255 (pp) hsa05208" source="9" target="139">
    <att type="string" name="canonicalName" value="WP4255 (pp) hsa05208"/>
    <att type="string" name="interaction" value="pp"/>
    <att type="real" name="SCORE" value="0.3404255319203316"/>
  </edge>
  <edge label="GO:0001558 (pp) WP4255" source="129" target="9">
    <att type="string" name="canonicalName" value="GO:0001558 (pp) WP4255"/>
    <att type="string" name="interaction" value="pp"/>
    <att type="real" name="SCORE" value="0.4392764857926053"/>
  </edge>
  <edge label="GO:0070141 (pp) WP4255" source="116" target="9">
    <att type="string" name="canonicalName" value="GO:0070141 (pp) WP4255"/>
    <att type="string" name="interaction" value="pp"/>
    <att type="real" name="SCORE" value="0.36734693878122815"/>
  </edge>
  <edge label="GO:0045737 (pp) WP4255" source="117" target="9">
    <att type="string" name="canonicalName" value="GO:0045737 (pp) WP4255"/>
    <att type="string" name="interaction" value="pp"/>
    <att type="real" name="SCORE" value="0.36734693878122815"/>
  </edge>
  <edge label="WP3680 (pp) WP4255" source="118" target="9">
    <att type="string" name="canonicalName" value="WP3680 (pp) WP4255"/>
    <att type="string" name="interaction" value="pp"/>
    <att type="real" name="SCORE" value="0.4745762711910418"/>
  </edge>
  <edge label="WP382 (pp) WP4255" source="142" target="9">
    <att type="string" name="canonicalName" value="WP382 (pp) WP4255"/>
    <att type="string" name="interaction" value="pp"/>
    <att type="real" name="SCORE" value="0.5753424657570313"/>
  </edge>
  <edge label="WP4172 (pp) WP5087" source="17" target="185">
    <att type="string" name="canonicalName" value="WP4172 (pp) WP5087"/>
    <att type="string" name="interaction" value="pp"/>
    <att type="real" name="SCORE" value="0.541226215647827"/>
  </edge>
  <edge label="WP5087 (pp) WP5322" source="185" target="19">
    <att type="string" name="canonicalName" value="WP5087 (pp) WP5322"/>
    <att type="string" name="interaction" value="pp"/>
    <att type="real" name="SCORE" value="0.3318965517286016"/>
  </edge>
  <edge label="WP5087 (pp) hsa05165" source="185" target="21">
    <att type="string" name="canonicalName" value="WP5087 (pp) hsa05165"/>
    <att type="string" name="interaction" value="pp"/>
    <att type="real" name="SCORE" value="0.47234042553539524"/>
  </edge>
  <edge label="WP5087 (pp) hsa04218" source="185" target="22">
    <att type="string" name="canonicalName" value="WP5087 (pp) hsa04218"/>
    <att type="string" name="interaction" value="pp"/>
    <att type="real" name="SCORE" value="0.3318965517286016"/>
  </edge>
  <edge label="GO:2000045 (pp) WP5087" source="24" target="185">
    <att type="string" name="canonicalName" value="GO:2000045 (pp) WP5087"/>
    <att type="string" name="interaction" value="pp"/>
    <att type="real" name="SCORE" value="0.39479392625135823"/>
  </edge>
  <edge label="GO:1902806 (pp) WP5087" source="26" target="185">
    <att type="string" name="canonicalName" value="GO:1902806 (pp) WP5087"/>
    <att type="string" name="interaction" value="pp"/>
    <att type="real" name="SCORE" value="0.39479392625135823"/>
  </edge>
  <edge label="WP3850 (pp) WP5087" source="176" target="185">
    <att type="string" name="canonicalName" value="WP3850 (pp) WP5087"/>
    <att type="string" name="interaction" value="pp"/>
    <att type="real" name="SCORE" value="0.31415929204010207"/>
  </edge>
  <edge label="WP5087 (pp) WP5098" source="185" target="88">
    <att type="string" name="canonicalName" value="WP5087 (pp) WP5098"/>
    <att type="string" name="interaction" value="pp"/>
    <att type="real" name="SCORE" value="0.3868131868173645"/>
  </edge>
  <edge label="WP4186 (pp) WP5087" source="97" target="185">
    <att type="string" name="canonicalName" value="WP4186 (pp) WP5087"/>
    <att type="string" name="interaction" value="pp"/>
    <att type="real" name="SCORE" value="0.30493273543084015"/>
  </edge>
  <edge label="WP5087 (pp) hsa04919" source="185" target="90">
    <att type="string" name="canonicalName" value="WP5087 (pp) hsa04919"/>
    <att type="string" name="interaction" value="pp"/>
    <att type="real" name="SCORE" value="0.3868131868173645"/>
  </edge>
  <edge label="M105 (pp) WP5087" source="43" target="185">
    <att type="string" name="canonicalName" value="M105 (pp) WP5087"/>
    <att type="string" name="interaction" value="pp"/>
    <att type="real" name="SCORE" value="0.31415929204010207"/>
  </edge>
  <edge label="WP5087 (pp) WP5353" source="185" target="102">
    <att type="string" name="canonicalName" value="WP5087 (pp) WP5353"/>
    <att type="string" name="interaction" value="pp"/>
    <att type="real" name="SCORE" value="0.45132743363208166"/>
  </edge>
  <edge label="WP5087 (pp) hsa04211" source="185" target="103">
    <att type="string" name="canonicalName" value="WP5087 (pp) hsa04211"/>
    <att type="string" name="interaction" value="pp"/>
    <att type="real" name="SCORE" value="0.31415929204010207"/>
  </edge>
  <edge label="GO:0010507 (pp) WP5087" source="93" target="185">
    <att type="string" name="canonicalName" value="GO:0010507 (pp) WP5087"/>
    <att type="string" name="interaction" value="pp"/>
    <att type="real" name="SCORE" value="0.31415929204010207"/>
  </edge>
  <edge label="GO:0009895 (pp) WP5087" source="95" target="185">
    <att type="string" name="canonicalName" value="GO:0009895 (pp) WP5087"/>
    <att type="string" name="interaction" value="pp"/>
    <att type="real" name="SCORE" value="0.32314410480807476"/>
  </edge>
  <edge label="WP5087 (pp) hsa04152" source="185" target="104">
    <att type="string" name="canonicalName" value="WP5087 (pp) hsa04152"/>
    <att type="string" name="interaction" value="pp"/>
    <att type="real" name="SCORE" value="0.31415929204010207"/>
  </edge>
  <edge label="WP4549 (pp) WP5087" source="105" target="185">
    <att type="string" name="canonicalName" value="WP4549 (pp) WP5087"/>
    <att type="string" name="interaction" value="pp"/>
    <att type="real" name="SCORE" value="0.31415929204010207"/>
  </edge>
  <edge label="M145 (pp) WP5087" source="80" target="185">
    <att type="string" name="canonicalName" value="M145 (pp) WP5087"/>
    <att type="string" name="interaction" value="pp"/>
    <att type="real" name="SCORE" value="0.31415929204010207"/>
  </edge>
  <edge label="GO:0033135 (pp) WP5087" source="137" target="185">
    <att type="string" name="canonicalName" value="GO:0033135 (pp) WP5087"/>
    <att type="string" name="interaction" value="pp"/>
    <att type="real" name="SCORE" value="0.31415929204010207"/>
  </edge>
  <edge label="R-HSA-165159 (pp) WP5087" source="128" target="185">
    <att type="string" name="canonicalName" value="R-HSA-165159 (pp) WP5087"/>
    <att type="string" name="interaction" value="pp"/>
    <att type="real" name="SCORE" value="0.30493273543084015"/>
  </edge>
  <edge label="WP5087 (pp) hsa05208" source="185" target="139">
    <att type="string" name="canonicalName" value="WP5087 (pp) hsa05208"/>
    <att type="string" name="interaction" value="pp"/>
    <att type="real" name="SCORE" value="0.31415929204010207"/>
  </edge>
  <edge label="GO:1902532 (pp) WP5087" source="45" target="185">
    <att type="string" name="canonicalName" value="GO:1902532 (pp) WP5087"/>
    <att type="string" name="interaction" value="pp"/>
    <att type="real" name="SCORE" value="0.4585152838464598"/>
  </edge>
  <edge label="GO:0045927 (pp) WP5087" source="130" target="185">
    <att type="string" name="canonicalName" value="GO:0045927 (pp) WP5087"/>
    <att type="string" name="interaction" value="pp"/>
    <att type="real" name="SCORE" value="0.31415929204010207"/>
  </edge>
  <edge label="WP3286 (pp) WP5087" source="83" target="185">
    <att type="string" name="canonicalName" value="WP3286 (pp) WP5087"/>
    <att type="string" name="interaction" value="pp"/>
    <att type="real" name="SCORE" value="0.30493273543084015"/>
  </edge>
  <edge label="GO:0051129 (pp) WP5087" source="47" target="185">
    <att type="string" name="canonicalName" value="GO:0051129 (pp) WP5087"/>
    <att type="string" name="interaction" value="pp"/>
    <att type="real" name="SCORE" value="0.4585152838464598"/>
  </edge>
  <edge label="GO:0033555 (pp) WP5087" source="85" target="185">
    <att type="string" name="canonicalName" value="GO:0033555 (pp) WP5087"/>
    <att type="string" name="interaction" value="pp"/>
    <att type="real" name="SCORE" value="0.30493273543084015"/>
  </edge>
  <edge label="GO:0080135 (pp) WP5087" source="40" target="185">
    <att type="string" name="canonicalName" value="GO:0080135 (pp) WP5087"/>
    <att type="string" name="interaction" value="pp"/>
    <att type="real" name="SCORE" value="0.3868131868173645"/>
  </edge>
  <edge label="GO:0051052 (pp) WP5087" source="42" target="185">
    <att type="string" name="canonicalName" value="GO:0051052 (pp) WP5087"/>
    <att type="string" name="interaction" value="pp"/>
    <att type="real" name="SCORE" value="0.31415929204010207"/>
  </edge>
  <edge label="WP2374 (pp) WP4172" source="28" target="17">
    <att type="string" name="canonicalName" value="WP2374 (pp) WP4172"/>
    <att type="string" name="interaction" value="pp"/>
    <att type="real" name="SCORE" value="0.30803571429050247"/>
  </edge>
  <edge label="WP4172 (pp) hsa05235" source="17" target="30">
    <att type="string" name="canonicalName" value="WP4172 (pp) hsa05235"/>
    <att type="string" name="interaction" value="pp"/>
    <att type="real" name="SCORE" value="0.30803571429050247"/>
  </edge>
  <edge label="WP4172 (pp) WP437" source="17" target="32">
    <att type="string" name="canonicalName" value="WP4172 (pp) WP437"/>
    <att type="string" name="interaction" value="pp"/>
    <att type="real" name="SCORE" value="0.3841059602691154"/>
  </edge>
  <edge label="R-HSA-2219528 (pp) WP4172" source="180" target="17">
    <att type="string" name="canonicalName" value="R-HSA-2219528 (pp) WP4172"/>
    <att type="string" name="interaction" value="pp"/>
    <att type="real" name="SCORE" value="0.30803571429050247"/>
  </edge>
  <edge label="WP4172 (pp) WP4659" source="17" target="34">
    <att type="string" name="canonicalName" value="WP4172 (pp) WP4659"/>
    <att type="string" name="interaction" value="pp"/>
    <att type="real" name="SCORE" value="0.446428571432402"/>
  </edge>
  <edge label="WP2324 (pp) WP4172" source="36" target="17">
    <att type="string" name="canonicalName" value="WP2324 (pp) WP4172"/>
    <att type="string" name="interaction" value="pp"/>
    <att type="real" name="SCORE" value="0.3702031602752875"/>
  </edge>
  <edge label="R-HSA-1257604 (pp) WP4172" source="53" target="17">
    <att type="string" name="canonicalName" value="R-HSA-1257604 (pp) WP4172"/>
    <att type="string" name="interaction" value="pp"/>
    <att type="real" name="SCORE" value="0.3841059602691154"/>
  </edge>
  <edge label="GO:0048732 (pp) WP4172" source="187" target="17">
    <att type="string" name="canonicalName" value="GO:0048732 (pp) WP4172"/>
    <att type="string" name="interaction" value="pp"/>
    <att type="real" name="SCORE" value="0.32314410480807476"/>
  </edge>
  <edge label="R-HSA-9006925 (pp) WP4172" source="55" target="17">
    <att type="string" name="canonicalName" value="R-HSA-9006925 (pp) WP4172"/>
    <att type="string" name="interaction" value="pp"/>
    <att type="real" name="SCORE" value="0.3841059602691154"/>
  </edge>
  <edge label="WP3850 (pp) WP4172" source="176" target="17">
    <att type="string" name="canonicalName" value="WP3850 (pp) WP4172"/>
    <att type="string" name="interaction" value="pp"/>
    <att type="real" name="SCORE" value="0.35565819861893183"/>
  </edge>
  <edge label="WP4172 (pp) WP5098" source="17" target="88">
    <att type="string" name="canonicalName" value="WP4172 (pp) WP5098"/>
    <att type="string" name="interaction" value="pp"/>
    <att type="real" name="SCORE" value="0.5753424657564302"/>
  </edge>
  <edge label="GO:0030335 (pp) WP4172" source="189" target="17">
    <att type="string" name="canonicalName" value="GO:0030335 (pp) WP4172"/>
    <att type="string" name="interaction" value="pp"/>
    <att type="real" name="SCORE" value="0.4585152838464598"/>
  </edge>
  <edge label="GO:2000147 (pp) WP4172" source="119" target="17">
    <att type="string" name="canonicalName" value="GO:2000147 (pp) WP4172"/>
    <att type="string" name="interaction" value="pp"/>
    <att type="real" name="SCORE" value="0.4585152838464598"/>
  </edge>
  <edge label="GO:0040017 (pp) WP4172" source="120" target="17">
    <att type="string" name="canonicalName" value="GO:0040017 (pp) WP4172"/>
    <att type="string" name="interaction" value="pp"/>
    <att type="real" name="SCORE" value="0.4585152838464598"/>
  </edge>
  <edge label="WP4172 (pp) WP4186" source="17" target="97">
    <att type="string" name="canonicalName" value="WP4172 (pp) WP4186"/>
    <att type="string" name="interaction" value="pp"/>
    <att type="real" name="SCORE" value="0.34042553191972735"/>
  </edge>
  <edge label="R-HSA-9009391 (pp) WP4172" source="175" target="17">
    <att type="string" name="canonicalName" value="R-HSA-9009391 (pp) WP4172"/>
    <att type="string" name="interaction" value="pp"/>
    <att type="real" name="SCORE" value="0.35565819861893183"/>
  </edge>
  <edge label="WP4172 (pp) WP5353" source="17" target="102">
    <att type="string" name="canonicalName" value="WP4172 (pp) WP5353"/>
    <att type="string" name="interaction" value="pp"/>
    <att type="real" name="SCORE" value="0.49884526559250253"/>
  </edge>
  <edge label="WP4172 (pp) hsa04211" source="17" target="103">
    <att type="string" name="canonicalName" value="WP4172 (pp) hsa04211"/>
    <att type="string" name="interaction" value="pp"/>
    <att type="real" name="SCORE" value="0.35565819861893183"/>
  </edge>
  <edge label="WP4172 (pp) hsa04152" source="17" target="104">
    <att type="string" name="canonicalName" value="WP4172 (pp) hsa04152"/>
    <att type="string" name="interaction" value="pp"/>
    <att type="real" name="SCORE" value="0.35565819861893183"/>
  </edge>
  <edge label="R-HSA-8939211 (pp) WP4172" source="163" target="17">
    <att type="string" name="canonicalName" value="R-HSA-8939211 (pp) WP4172"/>
    <att type="string" name="interaction" value="pp"/>
    <att type="real" name="SCORE" value="0.35565819861893183"/>
  </edge>
  <edge label="WP4172 (pp) hsa05208" source="17" target="139">
    <att type="string" name="canonicalName" value="WP4172 (pp) hsa05208"/>
    <att type="string" name="interaction" value="pp"/>
    <att type="real" name="SCORE" value="0.35565819861893183"/>
  </edge>
  <edge label="WP3286 (pp) WP4172" source="83" target="17">
    <att type="string" name="canonicalName" value="WP3286 (pp) WP4172"/>
    <att type="string" name="interaction" value="pp"/>
    <att type="real" name="SCORE" value="0.34042553191972735"/>
  </edge>
  <edge label="GO:0051129 (pp) WP4172" source="47" target="17">
    <att type="string" name="canonicalName" value="GO:0051129 (pp) WP4172"/>
    <att type="string" name="interaction" value="pp"/>
    <att type="real" name="SCORE" value="0.3702031602752875"/>
  </edge>
  <edge label="R-HSA-9006931 (pp) WP4172" source="166" target="17">
    <att type="string" name="canonicalName" value="R-HSA-9006931 (pp) WP4172"/>
    <att type="string" name="interaction" value="pp"/>
    <att type="real" name="SCORE" value="0.35565819861893183"/>
  </edge>
  <edge label="M28 (pp) WP4172" source="126" target="17">
    <att type="string" name="canonicalName" value="M28 (pp) WP4172"/>
    <att type="string" name="interaction" value="pp"/>
    <att type="real" name="SCORE" value="0.34042553191972735"/>
  </edge>
  <edge label="GO:0044092 (pp) WP4172" source="84" target="17">
    <att type="string" name="canonicalName" value="GO:0044092 (pp) WP4172"/>
    <att type="string" name="interaction" value="pp"/>
    <att type="real" name="SCORE" value="0.3702031602752875"/>
  </edge>
  <edge label="WP4172 (pp) WP5205" source="17" target="127">
    <att type="string" name="canonicalName" value="WP4172 (pp) WP5205"/>
    <att type="string" name="interaction" value="pp"/>
    <att type="real" name="SCORE" value="0.34042553191972735"/>
  </edge>
  <edge label="WP2374 (pp) hsa05235" source="28" target="30">
    <att type="string" name="canonicalName" value="WP2374 (pp) hsa05235"/>
    <att type="string" name="interaction" value="pp"/>
    <att type="real" name="SCORE" value="0.5303030303067072"/>
  </edge>
  <edge label="WP2374 (pp) hsa05160" source="28" target="31">
    <att type="string" name="canonicalName" value="WP2374 (pp) hsa05160"/>
    <att type="string" name="interaction" value="pp"/>
    <att type="real" name="SCORE" value="0.31784841076311665"/>
  </edge>
  <edge label="WP2374 (pp) WP437" source="28" target="32">
    <att type="string" name="canonicalName" value="WP2374 (pp) WP437"/>
    <att type="string" name="interaction" value="pp"/>
    <att type="real" name="SCORE" value="0.4694376528157574"/>
  </edge>
  <edge label="WP2374 (pp) hsa05161" source="28" target="33">
    <att type="string" name="canonicalName" value="WP2374 (pp) hsa05161"/>
    <att type="string" name="interaction" value="pp"/>
    <att type="real" name="SCORE" value="0.4694376528157574"/>
  </edge>
  <edge label="WP2374 (pp) WP4659" source="28" target="34">
    <att type="string" name="canonicalName" value="WP2374 (pp) WP4659"/>
    <att type="string" name="interaction" value="pp"/>
    <att type="real" name="SCORE" value="0.5303030303067072"/>
  </edge>
  <edge label="WP2032 (pp) WP2374" source="35" target="28">
    <att type="string" name="canonicalName" value="WP2032 (pp) WP2374"/>
    <att type="string" name="interaction" value="pp"/>
    <att type="real" name="SCORE" value="0.5953002610998814"/>
  </edge>
  <edge label="WP2324 (pp) WP2374" source="36" target="28">
    <att type="string" name="canonicalName" value="WP2324 (pp) WP2374"/>
    <att type="string" name="interaction" value="pp"/>
    <att type="real" name="SCORE" value="0.5953002610998814"/>
  </edge>
  <edge label="M175 (pp) WP2374" source="52" target="28">
    <att type="string" name="canonicalName" value="M175 (pp) WP2374"/>
    <att type="string" name="interaction" value="pp"/>
    <att type="real" name="SCORE" value="0.49729729730150907"/>
  </edge>
  <edge label="WP2374 (pp) WP3303" source="28" target="186">
    <att type="string" name="canonicalName" value="WP2374 (pp) WP3303"/>
    <att type="string" name="interaction" value="pp"/>
    <att type="real" name="SCORE" value="0.3297297297353454"/>
  </edge>
  <edge label="WP2374 (pp) WP5098" source="28" target="88">
    <att type="string" name="canonicalName" value="WP2374 (pp) WP5098"/>
    <att type="string" name="interaction" value="pp"/>
    <att type="real" name="SCORE" value="0.49729729730150907"/>
  </edge>
  <edge label="WP2374 (pp) hsa04931" source="28" target="98">
    <att type="string" name="canonicalName" value="WP2374 (pp) hsa04931"/>
    <att type="string" name="interaction" value="pp"/>
    <att type="real" name="SCORE" value="0.3297297297353454"/>
  </edge>
  <edge label="WP2374 (pp) WP3646" source="28" target="89">
    <att type="string" name="canonicalName" value="WP2374 (pp) WP3646"/>
    <att type="string" name="interaction" value="pp"/>
    <att type="real" name="SCORE" value="0.3921568627503762"/>
  </edge>
  <edge label="WP2374 (pp) hsa04919" source="28" target="90">
    <att type="string" name="canonicalName" value="WP2374 (pp) hsa04919"/>
    <att type="string" name="interaction" value="pp"/>
    <att type="real" name="SCORE" value="0.49729729730150907"/>
  </edge>
  <edge label="WP2374 (pp) hsa05221" source="28" target="99">
    <att type="string" name="canonicalName" value="WP2374 (pp) hsa05221"/>
    <att type="string" name="interaction" value="pp"/>
    <att type="real" name="SCORE" value="0.3921568627503762"/>
  </edge>
  <edge label="WP2374 (pp) hsa04210" source="28" target="173">
    <att type="string" name="canonicalName" value="WP2374 (pp) hsa04210"/>
    <att type="string" name="interaction" value="pp"/>
    <att type="real" name="SCORE" value="0.3297297297353454"/>
  </edge>
  <edge label="WP2374 (pp) hsa04920" source="28" target="100">
    <att type="string" name="canonicalName" value="WP2374 (pp) hsa04920"/>
    <att type="string" name="interaction" value="pp"/>
    <att type="real" name="SCORE" value="0.565826330535983"/>
  </edge>
  <edge label="WP2374 (pp) WP5353" source="28" target="102">
    <att type="string" name="canonicalName" value="WP2374 (pp) WP5353"/>
    <att type="string" name="interaction" value="pp"/>
    <att type="real" name="SCORE" value="0.3921568627503762"/>
  </edge>
  <edge label="WP2374 (pp) hsa04211" source="28" target="103">
    <att type="string" name="canonicalName" value="WP2374 (pp) hsa04211"/>
    <att type="string" name="interaction" value="pp"/>
    <att type="real" name="SCORE" value="0.3921568627503762"/>
  </edge>
  <edge label="GO:0010507 (pp) WP2374" source="93" target="28">
    <att type="string" name="canonicalName" value="GO:0010507 (pp) WP2374"/>
    <att type="string" name="interaction" value="pp"/>
    <att type="real" name="SCORE" value="0.3921568627503762"/>
  </edge>
  <edge label="GO:0051336 (pp) WP2374" source="121" target="28">
    <att type="string" name="canonicalName" value="GO:0051336 (pp) WP2374"/>
    <att type="string" name="interaction" value="pp"/>
    <att type="real" name="SCORE" value="0.31784841076311665"/>
  </edge>
  <edge label="M28 (pp) WP2374" source="126" target="28">
    <att type="string" name="canonicalName" value="M28 (pp) WP2374"/>
    <att type="string" name="interaction" value="pp"/>
    <att type="real" name="SCORE" value="0.5317220543850503"/>
  </edge>
  <edge label="WP2374 (pp) WP5205" source="28" target="127">
    <att type="string" name="canonicalName" value="WP2374 (pp) WP5205"/>
    <att type="string" name="interaction" value="pp"/>
    <att type="real" name="SCORE" value="0.3444108761390704"/>
  </edge>
  <edge label="WP1971 (pp) WP5322" source="20" target="19">
    <att type="string" name="canonicalName" value="WP1971 (pp) WP5322"/>
    <att type="string" name="interaction" value="pp"/>
    <att type="real" name="SCORE" value="0.5326633165865546"/>
  </edge>
  <edge label="WP5322 (pp) hsa05165" source="19" target="21">
    <att type="string" name="canonicalName" value="WP5322 (pp) hsa05165"/>
    <att type="string" name="interaction" value="pp"/>
    <att type="real" name="SCORE" value="0.4389140271532565"/>
  </edge>
  <edge label="WP5322 (pp) hsa04218" source="19" target="22">
    <att type="string" name="canonicalName" value="WP5322 (pp) hsa04218"/>
    <att type="string" name="interaction" value="pp"/>
    <att type="real" name="SCORE" value="0.40952380952816775"/>
  </edge>
  <edge label="GO:0010564 (pp) WP5322" source="23" target="19">
    <att type="string" name="canonicalName" value="GO:0010564 (pp) WP5322"/>
    <att type="string" name="interaction" value="pp"/>
    <att type="real" name="SCORE" value="0.5209713024315342"/>
  </edge>
  <edge label="GO:2000045 (pp) WP5322" source="24" target="19">
    <att type="string" name="canonicalName" value="GO:2000045 (pp) WP5322"/>
    <att type="string" name="interaction" value="pp"/>
    <att type="real" name="SCORE" value="0.6210268948683981"/>
  </edge>
  <edge label="WP3651 (pp) WP5322" source="182" target="19">
    <att type="string" name="canonicalName" value="WP3651 (pp) WP5322"/>
    <att type="string" name="interaction" value="pp"/>
    <att type="real" name="SCORE" value="0.4392764857926053"/>
  </edge>
  <edge label="GO:1901987 (pp) WP5322" source="25" target="19">
    <att type="string" name="canonicalName" value="GO:1901987 (pp) WP5322"/>
    <att type="string" name="interaction" value="pp"/>
    <att type="real" name="SCORE" value="0.6403712297009625"/>
  </edge>
  <edge label="GO:1902806 (pp) WP5322" source="26" target="19">
    <att type="string" name="canonicalName" value="GO:1902806 (pp) WP5322"/>
    <att type="string" name="interaction" value="pp"/>
    <att type="real" name="SCORE" value="0.6210268948683981"/>
  </edge>
  <edge label="WP5322 (pp) WP707" source="19" target="27">
    <att type="string" name="canonicalName" value="WP5322 (pp) WP707"/>
    <att type="string" name="interaction" value="pp"/>
    <att type="real" name="SCORE" value="0.4392764857926053"/>
  </edge>
  <edge label="WP5322 (pp) WP710" source="19" target="72">
    <att type="string" name="canonicalName" value="WP5322 (pp) WP710"/>
    <att type="string" name="interaction" value="pp"/>
    <att type="real" name="SCORE" value="0.4392764857926053"/>
  </edge>
  <edge label="WP3646 (pp) WP5322" source="89" target="19">
    <att type="string" name="canonicalName" value="WP3646 (pp) WP5322"/>
    <att type="string" name="interaction" value="pp"/>
    <att type="real" name="SCORE" value="0.3404255319203316"/>
  </edge>
  <edge label="WP5322 (pp) hsa04919" source="19" target="90">
    <att type="string" name="canonicalName" value="WP5322 (pp) hsa04919"/>
    <att type="string" name="interaction" value="pp"/>
    <att type="real" name="SCORE" value="0.4392764857926053"/>
  </edge>
  <edge label="M105 (pp) WP5322" source="43" target="19">
    <att type="string" name="canonicalName" value="M105 (pp) WP5322"/>
    <att type="string" name="interaction" value="pp"/>
    <att type="real" name="SCORE" value="0.5053191489402487"/>
  </edge>
  <edge label="WP5322 (pp) hsa01524" source="19" target="184">
    <att type="string" name="canonicalName" value="WP5322 (pp) hsa01524"/>
    <att type="string" name="interaction" value="pp"/>
    <att type="real" name="SCORE" value="0.3404255319203316"/>
  </edge>
  <edge label="R-HSA-9009391 (pp) WP5322" source="175" target="19">
    <att type="string" name="canonicalName" value="R-HSA-9009391 (pp) WP5322"/>
    <att type="string" name="interaction" value="pp"/>
    <att type="real" name="SCORE" value="0.3404255319203316"/>
  </edge>
  <edge label="R-HSA-6804757 (pp) WP5322" source="91" target="19">
    <att type="string" name="canonicalName" value="R-HSA-6804757 (pp) WP5322"/>
    <att type="string" name="interaction" value="pp"/>
    <att type="real" name="SCORE" value="0.4054794520598438"/>
  </edge>
  <edge label="R-HSA-6806003 (pp) WP5322" source="92" target="19">
    <att type="string" name="canonicalName" value="R-HSA-6806003 (pp) WP5322"/>
    <att type="string" name="interaction" value="pp"/>
    <att type="real" name="SCORE" value="0.4054794520598438"/>
  </edge>
  <edge label="R-HSA-8878166 (pp) WP5322" source="63" target="19">
    <att type="string" name="canonicalName" value="R-HSA-8878166 (pp) WP5322"/>
    <att type="string" name="interaction" value="pp"/>
    <att type="real" name="SCORE" value="0.3404255319203316"/>
  </edge>
  <edge label="GO:0009314 (pp) WP5322" source="113" target="19">
    <att type="string" name="canonicalName" value="GO:0009314 (pp) WP5322"/>
    <att type="string" name="interaction" value="pp"/>
    <att type="real" name="SCORE" value="0.5326633165865546"/>
  </edge>
  <edge label="GO:0009411 (pp) WP5322" source="114" target="19">
    <att type="string" name="canonicalName" value="GO:0009411 (pp) WP5322"/>
    <att type="string" name="interaction" value="pp"/>
    <att type="real" name="SCORE" value="0.3404255319203316"/>
  </edge>
  <edge label="WP5322 (pp) hsa05222" source="19" target="81">
    <att type="string" name="canonicalName" value="WP5322 (pp) hsa05222"/>
    <att type="string" name="interaction" value="pp"/>
    <att type="real" name="SCORE" value="0.4054794520598438"/>
  </edge>
  <edge label="WP4658 (pp) WP5322" source="82" target="19">
    <att type="string" name="canonicalName" value="WP4658 (pp) WP5322"/>
    <att type="string" name="interaction" value="pp"/>
    <att type="real" name="SCORE" value="0.4054794520598438"/>
  </edge>
  <edge label="R-HSA-8939211 (pp) WP5322" source="163" target="19">
    <att type="string" name="canonicalName" value="R-HSA-8939211 (pp) WP5322"/>
    <att type="string" name="interaction" value="pp"/>
    <att type="real" name="SCORE" value="0.3404255319203316"/>
  </edge>
  <edge label="GO:1902532 (pp) WP5322" source="45" target="19">
    <att type="string" name="canonicalName" value="GO:1902532 (pp) WP5322"/>
    <att type="string" name="interaction" value="pp"/>
    <att type="real" name="SCORE" value="0.37688442211540624"/>
  </edge>
  <edge label="WP3286 (pp) WP5322" source="83" target="19">
    <att type="string" name="canonicalName" value="WP3286 (pp) WP5322"/>
    <att type="string" name="interaction" value="pp"/>
    <att type="real" name="SCORE" value="0.4745762711910418"/>
  </edge>
  <edge label="GO:0070141 (pp) WP5322" source="116" target="19">
    <att type="string" name="canonicalName" value="GO:0070141 (pp) WP5322"/>
    <att type="string" name="interaction" value="pp"/>
    <att type="real" name="SCORE" value="0.36734693878122815"/>
  </edge>
  <edge label="GO:0045737 (pp) WP5322" source="117" target="19">
    <att type="string" name="canonicalName" value="GO:0045737 (pp) WP5322"/>
    <att type="string" name="interaction" value="pp"/>
    <att type="real" name="SCORE" value="0.36734693878122815"/>
  </edge>
  <edge label="R-HSA-9006931 (pp) WP5322" source="166" target="19">
    <att type="string" name="canonicalName" value="R-HSA-9006931 (pp) WP5322"/>
    <att type="string" name="interaction" value="pp"/>
    <att type="real" name="SCORE" value="0.3404255319203316"/>
  </edge>
  <edge label="WP5316 (pp) WP5322" source="49" target="19">
    <att type="string" name="canonicalName" value="WP5316 (pp) WP5322"/>
    <att type="string" name="interaction" value="pp"/>
    <att type="real" name="SCORE" value="0.4054794520598438"/>
  </edge>
  <edge label="WP4483 (pp) WP5322" source="167" target="19">
    <att type="string" name="canonicalName" value="WP4483 (pp) WP5322"/>
    <att type="string" name="interaction" value="pp"/>
    <att type="real" name="SCORE" value="0.36734693878122815"/>
  </edge>
  <edge label="M242 (pp) WP5322" source="149" target="19">
    <att type="string" name="canonicalName" value="M242 (pp) WP5322"/>
    <att type="string" name="interaction" value="pp"/>
    <att type="real" name="SCORE" value="0.36734693878122815"/>
  </edge>
  <edge label="R-HSA-5633008 (pp) WP5322" source="151" target="19">
    <att type="string" name="canonicalName" value="R-HSA-5633008 (pp) WP5322"/>
    <att type="string" name="interaction" value="pp"/>
    <att type="real" name="SCORE" value="0.36734693878122815"/>
  </edge>
  <edge label="GO:0051052 (pp) WP5322" source="42" target="19">
    <att type="string" name="canonicalName" value="GO:0051052 (pp) WP5322"/>
    <att type="string" name="interaction" value="pp"/>
    <att type="real" name="SCORE" value="0.3404255319203316"/>
  </edge>
  <edge label="R-HSA-9006934 (pp) hsa05235" source="18" target="30">
    <att type="string" name="canonicalName" value="R-HSA-9006934 (pp) hsa05235"/>
    <att type="string" name="interaction" value="pp"/>
    <att type="real" name="SCORE" value="0.39479392625135823"/>
  </edge>
  <edge label="GO:0046777 (pp) R-HSA-9006934" source="37" target="18">
    <att type="string" name="canonicalName" value="GO:0046777 (pp) R-HSA-9006934"/>
    <att type="string" name="interaction" value="pp"/>
    <att type="real" name="SCORE" value="0.3318965517286016"/>
  </edge>
  <edge label="R-HSA-9006934 (pp) WP437" source="18" target="32">
    <att type="string" name="canonicalName" value="R-HSA-9006934 (pp) WP437"/>
    <att type="string" name="interaction" value="pp"/>
    <att type="real" name="SCORE" value="0.46551724138288125"/>
  </edge>
  <edge label="R-HSA-2219528 (pp) R-HSA-9006934" source="180" target="18">
    <att type="string" name="canonicalName" value="R-HSA-2219528 (pp) R-HSA-9006934"/>
    <att type="string" name="interaction" value="pp"/>
    <att type="real" name="SCORE" value="0.5292841648621676"/>
  </edge>
  <edge label="R-HSA-9006934 (pp) WP2032" source="18" target="35">
    <att type="string" name="canonicalName" value="R-HSA-9006934 (pp) WP2032"/>
    <att type="string" name="interaction" value="pp"/>
    <att type="real" name="SCORE" value="0.32314410480807476"/>
  </edge>
  <edge label="R-HSA-9006934 (pp) WP2324" source="18" target="36">
    <att type="string" name="canonicalName" value="R-HSA-9006934 (pp) WP2324"/>
    <att type="string" name="interaction" value="pp"/>
    <att type="real" name="SCORE" value="0.4585152838464598"/>
  </edge>
  <edge label="M175 (pp) R-HSA-9006934" source="52" target="18">
    <att type="string" name="canonicalName" value="M175 (pp) R-HSA-9006934"/>
    <att type="string" name="interaction" value="pp"/>
    <att type="real" name="SCORE" value="0.3868131868173645"/>
  </edge>
  <edge label="R-HSA-1257604 (pp) R-HSA-9006934" source="53" target="18">
    <att type="string" name="canonicalName" value="R-HSA-1257604 (pp) R-HSA-9006934"/>
    <att type="string" name="interaction" value="pp"/>
    <att type="real" name="SCORE" value="0.46551724138288125"/>
  </edge>
  <edge label="R-HSA-199418 (pp) R-HSA-9006934" source="54" target="18">
    <att type="string" name="canonicalName" value="R-HSA-199418 (pp) R-HSA-9006934"/>
    <att type="string" name="interaction" value="pp"/>
    <att type="real" name="SCORE" value="0.4585152838464598"/>
  </edge>
  <edge label="R-HSA-9006925 (pp) R-HSA-9006934" source="55" target="18">
    <att type="string" name="canonicalName" value="R-HSA-9006925 (pp) R-HSA-9006934"/>
    <att type="string" name="interaction" value="pp"/>
    <att type="real" name="SCORE" value="0.46551724138288125"/>
  </edge>
  <edge label="R-HSA-9006934 (pp) WP2817" source="18" target="56">
    <att type="string" name="canonicalName" value="R-HSA-9006934 (pp) WP2817"/>
    <att type="string" name="interaction" value="pp"/>
    <att type="real" name="SCORE" value="0.31415929204010207"/>
  </edge>
  <edge label="GO:0043491 (pp) R-HSA-9006934" source="70" target="18">
    <att type="string" name="canonicalName" value="GO:0043491 (pp) R-HSA-9006934"/>
    <att type="string" name="interaction" value="pp"/>
    <att type="real" name="SCORE" value="0.3868131868173645"/>
  </edge>
  <edge label="M239 (pp) R-HSA-9006934" source="57" target="18">
    <att type="string" name="canonicalName" value="M239 (pp) R-HSA-9006934"/>
    <att type="string" name="interaction" value="pp"/>
    <att type="real" name="SCORE" value="0.31415929204010207"/>
  </edge>
  <edge label="GO:0030335 (pp) R-HSA-9006934" source="189" target="18">
    <att type="string" name="canonicalName" value="GO:0030335 (pp) R-HSA-9006934"/>
    <att type="string" name="interaction" value="pp"/>
    <att type="real" name="SCORE" value="0.4025695931517174"/>
  </edge>
  <edge label="GO:2000147 (pp) R-HSA-9006934" source="119" target="18">
    <att type="string" name="canonicalName" value="GO:2000147 (pp) R-HSA-9006934"/>
    <att type="string" name="interaction" value="pp"/>
    <att type="real" name="SCORE" value="0.4025695931517174"/>
  </edge>
  <edge label="GO:0040017 (pp) R-HSA-9006934" source="120" target="18">
    <att type="string" name="canonicalName" value="GO:0040017 (pp) R-HSA-9006934"/>
    <att type="string" name="interaction" value="pp"/>
    <att type="real" name="SCORE" value="0.4025695931517174"/>
  </edge>
  <edge label="R-HSA-6811558 (pp) R-HSA-9006934" source="58" target="18">
    <att type="string" name="canonicalName" value="R-HSA-6811558 (pp) R-HSA-9006934"/>
    <att type="string" name="interaction" value="pp"/>
    <att type="real" name="SCORE" value="0.5230769230801724"/>
  </edge>
  <edge label="R-HSA-8848021 (pp) R-HSA-9006934" source="110" target="18">
    <att type="string" name="canonicalName" value="R-HSA-8848021 (pp) R-HSA-9006934"/>
    <att type="string" name="interaction" value="pp"/>
    <att type="real" name="SCORE" value="0.31415929204010207"/>
  </edge>
  <edge label="R-HSA-9006927 (pp) R-HSA-9006934" source="111" target="18">
    <att type="string" name="canonicalName" value="R-HSA-9006927 (pp) R-HSA-9006934"/>
    <att type="string" name="interaction" value="pp"/>
    <att type="real" name="SCORE" value="0.31415929204010207"/>
  </edge>
  <edge label="R-HSA-9006934 (pp) hsa04920" source="18" target="100">
    <att type="string" name="canonicalName" value="R-HSA-9006934 (pp) hsa04920"/>
    <att type="string" name="interaction" value="pp"/>
    <att type="real" name="SCORE" value="0.31415929204010207"/>
  </edge>
  <edge label="GO:0071396 (pp) R-HSA-9006934" source="62" target="18">
    <att type="string" name="canonicalName" value="GO:0071396 (pp) R-HSA-9006934"/>
    <att type="string" name="interaction" value="pp"/>
    <att type="real" name="SCORE" value="0.3318965517286016"/>
  </edge>
  <edge label="R-HSA-9006934 (pp) R-HSA-9009391" source="18" target="175">
    <att type="string" name="canonicalName" value="R-HSA-9006934 (pp) R-HSA-9009391"/>
    <att type="string" name="interaction" value="pp"/>
    <att type="real" name="SCORE" value="0.31415929204010207"/>
  </edge>
  <edge label="R-HSA-2219530 (pp) R-HSA-9006934" source="59" target="18">
    <att type="string" name="canonicalName" value="R-HSA-2219530 (pp) R-HSA-9006934"/>
    <att type="string" name="interaction" value="pp"/>
    <att type="real" name="SCORE" value="0.45132743363208166"/>
  </edge>
  <edge label="R-HSA-5673001 (pp) R-HSA-9006934" source="60" target="18">
    <att type="string" name="canonicalName" value="R-HSA-5673001 (pp) R-HSA-9006934"/>
    <att type="string" name="interaction" value="pp"/>
    <att type="real" name="SCORE" value="0.32314410480807476"/>
  </edge>
  <edge label="GO:0009895 (pp) R-HSA-9006934" source="95" target="18">
    <att type="string" name="canonicalName" value="GO:0009895 (pp) R-HSA-9006934"/>
    <att type="string" name="interaction" value="pp"/>
    <att type="real" name="SCORE" value="0.32314410480807476"/>
  </edge>
  <edge label="GO:0051336 (pp) R-HSA-9006934" source="121" target="18">
    <att type="string" name="canonicalName" value="GO:0051336 (pp) R-HSA-9006934"/>
    <att type="string" name="interaction" value="pp"/>
    <att type="real" name="SCORE" value="0.46551724138288125"/>
  </edge>
  <edge label="GO:0018193 (pp) R-HSA-9006934" source="39" target="18">
    <att type="string" name="canonicalName" value="GO:0018193 (pp) R-HSA-9006934"/>
    <att type="string" name="interaction" value="pp"/>
    <att type="real" name="SCORE" value="0.39479392625135823"/>
  </edge>
  <edge label="GO:0051345 (pp) R-HSA-9006934" source="123" target="18">
    <att type="string" name="canonicalName" value="GO:0051345 (pp) R-HSA-9006934"/>
    <att type="string" name="interaction" value="pp"/>
    <att type="real" name="SCORE" value="0.4585152838464598"/>
  </edge>
  <edge label="GO:0010001 (pp) R-HSA-9006934" source="74" target="18">
    <att type="string" name="canonicalName" value="GO:0010001 (pp) R-HSA-9006934"/>
    <att type="string" name="interaction" value="pp"/>
    <att type="real" name="SCORE" value="0.31415929204010207"/>
  </edge>
  <edge label="M41 (pp) R-HSA-9006934" source="162" target="18">
    <att type="string" name="canonicalName" value="M41 (pp) R-HSA-9006934"/>
    <att type="string" name="interaction" value="pp"/>
    <att type="real" name="SCORE" value="0.30493273543084015"/>
  </edge>
  <edge label="R-HSA-8939211 (pp) R-HSA-9006934" source="163" target="18">
    <att type="string" name="canonicalName" value="R-HSA-8939211 (pp) R-HSA-9006934"/>
    <att type="string" name="interaction" value="pp"/>
    <att type="real" name="SCORE" value="0.31415929204010207"/>
  </edge>
  <edge label="GO:1902532 (pp) R-HSA-9006934" source="45" target="18">
    <att type="string" name="canonicalName" value="GO:1902532 (pp) R-HSA-9006934"/>
    <att type="string" name="interaction" value="pp"/>
    <att type="real" name="SCORE" value="0.32314410480807476"/>
  </edge>
  <edge label="R-HSA-9006931 (pp) R-HSA-9006934" source="166" target="18">
    <att type="string" name="canonicalName" value="R-HSA-9006931 (pp) R-HSA-9006934"/>
    <att type="string" name="interaction" value="pp"/>
    <att type="real" name="SCORE" value="0.31415929204010207"/>
  </edge>
  <edge label="M28 (pp) R-HSA-9006934" source="126" target="18">
    <att type="string" name="canonicalName" value="M28 (pp) R-HSA-9006934"/>
    <att type="string" name="interaction" value="pp"/>
    <att type="real" name="SCORE" value="0.30493273543084015"/>
  </edge>
  <edge label="GO:0032355 (pp) R-HSA-9006934" source="168" target="18">
    <att type="string" name="canonicalName" value="GO:0032355 (pp) R-HSA-9006934"/>
    <att type="string" name="interaction" value="pp"/>
    <att type="real" name="SCORE" value="0.30493273543084015"/>
  </edge>
  <edge label="hsa05207 (pp) hsa05235" source="29" target="30">
    <att type="string" name="canonicalName" value="hsa05207 (pp) hsa05235"/>
    <att type="string" name="interaction" value="pp"/>
    <att type="real" name="SCORE" value="0.4123222748858337"/>
  </edge>
  <edge label="hsa05160 (pp) hsa05207" source="31" target="29">
    <att type="string" name="canonicalName" value="hsa05160 (pp) hsa05207"/>
    <att type="string" name="interaction" value="pp"/>
    <att type="real" name="SCORE" value="0.3526682134617325"/>
  </edge>
  <edge label="WP437 (pp) hsa05207" source="32" target="29">
    <att type="string" name="canonicalName" value="WP437 (pp) hsa05207"/>
    <att type="string" name="interaction" value="pp"/>
    <att type="real" name="SCORE" value="0.3526682134617325"/>
  </edge>
  <edge label="hsa05161 (pp) hsa05207" source="33" target="29">
    <att type="string" name="canonicalName" value="hsa05161 (pp) hsa05207"/>
    <att type="string" name="interaction" value="pp"/>
    <att type="real" name="SCORE" value="0.3526682134617325"/>
  </edge>
  <edge label="WP4659 (pp) hsa05207" source="34" target="29">
    <att type="string" name="canonicalName" value="WP4659 (pp) hsa05207"/>
    <att type="string" name="interaction" value="pp"/>
    <att type="real" name="SCORE" value="0.7061611374429169"/>
  </edge>
  <edge label="WP2032 (pp) hsa05207" source="35" target="29">
    <att type="string" name="canonicalName" value="WP2032 (pp) hsa05207"/>
    <att type="string" name="interaction" value="pp"/>
    <att type="real" name="SCORE" value="0.4745762711903846"/>
  </edge>
  <edge label="WP2324 (pp) hsa05207" source="36" target="29">
    <att type="string" name="canonicalName" value="WP2324 (pp) hsa05207"/>
    <att type="string" name="interaction" value="pp"/>
    <att type="real" name="SCORE" value="0.3244552058162088"/>
  </edge>
  <edge label="M175 (pp) hsa05207" source="52" target="29">
    <att type="string" name="canonicalName" value="M175 (pp) hsa05207"/>
    <att type="string" name="interaction" value="pp"/>
    <att type="real" name="SCORE" value="0.38613861386609644"/>
  </edge>
  <edge label="GO:0048732 (pp) hsa05207" source="187" target="29">
    <att type="string" name="canonicalName" value="GO:0048732 (pp) hsa05207"/>
    <att type="string" name="interaction" value="pp"/>
    <att type="real" name="SCORE" value="0.4363636363676075"/>
  </edge>
  <edge label="WP5098 (pp) hsa05207" source="88" target="29">
    <att type="string" name="canonicalName" value="WP5098 (pp) hsa05207"/>
    <att type="string" name="interaction" value="pp"/>
    <att type="real" name="SCORE" value="0.38613861386609644"/>
  </edge>
  <edge label="WP138 (pp) hsa05207" source="172" target="29">
    <att type="string" name="canonicalName" value="WP138 (pp) hsa05207"/>
    <att type="string" name="interaction" value="pp"/>
    <att type="real" name="SCORE" value="0.5396039603995724"/>
  </edge>
  <edge label="GO:0061180 (pp) hsa05207" source="61" target="29">
    <att type="string" name="canonicalName" value="GO:0061180 (pp) hsa05207"/>
    <att type="string" name="interaction" value="pp"/>
    <att type="real" name="SCORE" value="0.4506329113967166"/>
  </edge>
  <edge label="hsa04919 (pp) hsa05207" source="90" target="29">
    <att type="string" name="canonicalName" value="hsa04919 (pp) hsa05207"/>
    <att type="string" name="interaction" value="pp"/>
    <att type="real" name="SCORE" value="0.38613861386609644"/>
  </edge>
  <edge label="M105 (pp) hsa05207" source="43" target="29">
    <att type="string" name="canonicalName" value="M105 (pp) hsa05207"/>
    <att type="string" name="interaction" value="pp"/>
    <att type="real" name="SCORE" value="0.4506329113967166"/>
  </edge>
  <edge label="hsa05207 (pp) hsa05221" source="29" target="99">
    <att type="string" name="canonicalName" value="hsa05207 (pp) hsa05221"/>
    <att type="string" name="interaction" value="pp"/>
    <att type="real" name="SCORE" value="0.4506329113967166"/>
  </edge>
  <edge label="WP3981 (pp) hsa05207" source="94" target="29">
    <att type="string" name="canonicalName" value="WP3981 (pp) hsa05207"/>
    <att type="string" name="interaction" value="pp"/>
    <att type="real" name="SCORE" value="0.35751295337303557"/>
  </edge>
  <edge label="R-HSA-8878166 (pp) hsa05207" source="63" target="29">
    <att type="string" name="canonicalName" value="R-HSA-8878166 (pp) hsa05207"/>
    <att type="string" name="interaction" value="pp"/>
    <att type="real" name="SCORE" value="0.4506329113967166"/>
  </edge>
  <edge label="GO:0030879 (pp) hsa05207" source="64" target="29">
    <att type="string" name="canonicalName" value="GO:0030879 (pp) hsa05207"/>
    <att type="string" name="interaction" value="pp"/>
    <att type="real" name="SCORE" value="0.4506329113967166"/>
  </edge>
  <edge label="GO:0051336 (pp) hsa05207" source="121" target="29">
    <att type="string" name="canonicalName" value="GO:0051336 (pp) hsa05207"/>
    <att type="string" name="interaction" value="pp"/>
    <att type="real" name="SCORE" value="0.4965197215813475"/>
  </edge>
  <edge label="GO:0050678 (pp) hsa05207" source="112" target="29">
    <att type="string" name="canonicalName" value="GO:0050678 (pp) hsa05207"/>
    <att type="string" name="interaction" value="pp"/>
    <att type="real" name="SCORE" value="0.4745762711903846"/>
  </edge>
  <edge label="WP5158 (pp) hsa05207" source="73" target="29">
    <att type="string" name="canonicalName" value="WP5158 (pp) hsa05207"/>
    <att type="string" name="interaction" value="pp"/>
    <att type="real" name="SCORE" value="0.35751295337303557"/>
  </edge>
  <edge label="GO:0050673 (pp) hsa05207" source="65" target="29">
    <att type="string" name="canonicalName" value="GO:0050673 (pp) hsa05207"/>
    <att type="string" name="interaction" value="pp"/>
    <att type="real" name="SCORE" value="0.6075949367119404"/>
  </edge>
  <edge label="GO:0051345 (pp) hsa05207" source="123" target="29">
    <att type="string" name="canonicalName" value="GO:0051345 (pp) hsa05207"/>
    <att type="string" name="interaction" value="pp"/>
    <att type="real" name="SCORE" value="0.4745762711903846"/>
  </edge>
  <edge label="GO:0050679 (pp) hsa05207" source="115" target="29">
    <att type="string" name="canonicalName" value="GO:0050679 (pp) hsa05207"/>
    <att type="string" name="interaction" value="pp"/>
    <att type="real" name="SCORE" value="0.4506329113967166"/>
  </edge>
  <edge label="WP2586 (pp) hsa05207" source="66" target="29">
    <att type="string" name="canonicalName" value="WP2586 (pp) hsa05207"/>
    <att type="string" name="interaction" value="pp"/>
    <att type="real" name="SCORE" value="0.42440318302860564"/>
  </edge>
  <edge label="GO:0051090 (pp) hsa05207" source="75" target="29">
    <att type="string" name="canonicalName" value="GO:0051090 (pp) hsa05207"/>
    <att type="string" name="interaction" value="pp"/>
    <att type="real" name="SCORE" value="0.38613861386609644"/>
  </edge>
  <edge label="M288 (pp) hsa05207" source="67" target="29">
    <att type="string" name="canonicalName" value="M288 (pp) hsa05207"/>
    <att type="string" name="interaction" value="pp"/>
    <att type="real" name="SCORE" value="0.42440318302860564"/>
  </edge>
  <edge label="GO:0070141 (pp) hsa05207" source="116" target="29">
    <att type="string" name="canonicalName" value="GO:0070141 (pp) hsa05207"/>
    <att type="string" name="interaction" value="pp"/>
    <att type="real" name="SCORE" value="0.32608695652741615"/>
  </edge>
  <edge label="GO:0045737 (pp) hsa05207" source="117" target="29">
    <att type="string" name="canonicalName" value="GO:0045737 (pp) hsa05207"/>
    <att type="string" name="interaction" value="pp"/>
    <att type="real" name="SCORE" value="0.32608695652741615"/>
  </edge>
  <edge label="GO:0044092 (pp) hsa05207" source="84" target="29">
    <att type="string" name="canonicalName" value="GO:0044092 (pp) hsa05207"/>
    <att type="string" name="interaction" value="pp"/>
    <att type="real" name="SCORE" value="0.3244552058162088"/>
  </edge>
  <edge label="WP4483 (pp) hsa05207" source="167" target="29">
    <att type="string" name="canonicalName" value="WP4483 (pp) hsa05207"/>
    <att type="string" name="interaction" value="pp"/>
    <att type="real" name="SCORE" value="0.32608695652741615"/>
  </edge>
  <edge label="WP1971 (pp) hsa05165" source="20" target="21">
    <att type="string" name="canonicalName" value="WP1971 (pp) hsa05165"/>
    <att type="string" name="interaction" value="pp"/>
    <att type="real" name="SCORE" value="0.5654205607508112"/>
  </edge>
  <edge label="WP1971 (pp) hsa04218" source="20" target="22">
    <att type="string" name="canonicalName" value="WP1971 (pp) hsa04218"/>
    <att type="string" name="interaction" value="pp"/>
    <att type="real" name="SCORE" value="0.6884422110577031"/>
  </edge>
  <edge label="GO:0010564 (pp) WP1971" source="23" target="20">
    <att type="string" name="canonicalName" value="GO:0010564 (pp) WP1971"/>
    <att type="string" name="interaction" value="pp"/>
    <att type="real" name="SCORE" value="0.5101580135474458"/>
  </edge>
  <edge label="GO:2000045 (pp) WP1971" source="24" target="20">
    <att type="string" name="canonicalName" value="GO:2000045 (pp) WP1971"/>
    <att type="string" name="interaction" value="pp"/>
    <att type="real" name="SCORE" value="0.5953002610998814"/>
  </edge>
  <edge label="WP1971 (pp) WP3651" source="20" target="182">
    <att type="string" name="canonicalName" value="WP1971 (pp) WP3651"/>
    <att type="string" name="interaction" value="pp"/>
    <att type="real" name="SCORE" value="0.5609065155845926"/>
  </edge>
  <edge label="GO:1901987 (pp) WP1971" source="25" target="20">
    <att type="string" name="canonicalName" value="GO:1901987 (pp) WP1971"/>
    <att type="string" name="interaction" value="pp"/>
    <att type="real" name="SCORE" value="0.6246973365645604"/>
  </edge>
  <edge label="GO:1902806 (pp) WP1971" source="26" target="20">
    <att type="string" name="canonicalName" value="GO:1902806 (pp) WP1971"/>
    <att type="string" name="interaction" value="pp"/>
    <att type="real" name="SCORE" value="0.5953002610998814"/>
  </edge>
  <edge label="WP1971 (pp) WP4685" source="20" target="179">
    <att type="string" name="canonicalName" value="WP1971 (pp) WP4685"/>
    <att type="string" name="interaction" value="pp"/>
    <att type="real" name="SCORE" value="0.38526912181842965"/>
  </edge>
  <edge label="WP1971 (pp) WP707" source="20" target="27">
    <att type="string" name="canonicalName" value="WP1971 (pp) WP707"/>
    <att type="string" name="interaction" value="pp"/>
    <att type="real" name="SCORE" value="0.7365439093507555"/>
  </edge>
  <edge label="WP1971 (pp) WP710" source="20" target="72">
    <att type="string" name="canonicalName" value="WP1971 (pp) WP710"/>
    <att type="string" name="interaction" value="pp"/>
    <att type="real" name="SCORE" value="0.38526912181842965"/>
  </edge>
  <edge label="R-HSA-6804757 (pp) WP1971" source="91" target="20">
    <att type="string" name="canonicalName" value="R-HSA-6804757 (pp) WP1971"/>
    <att type="string" name="interaction" value="pp"/>
    <att type="real" name="SCORE" value="0.5201238390138935"/>
  </edge>
  <edge label="R-HSA-6806003 (pp) WP1971" source="92" target="20">
    <att type="string" name="canonicalName" value="R-HSA-6806003 (pp) WP1971"/>
    <att type="string" name="interaction" value="pp"/>
    <att type="real" name="SCORE" value="0.5201238390138935"/>
  </edge>
  <edge label="GO:0009314 (pp) WP1971" source="113" target="20">
    <att type="string" name="canonicalName" value="GO:0009314 (pp) WP1971"/>
    <att type="string" name="interaction" value="pp"/>
    <att type="real" name="SCORE" value="0.4945652173955621"/>
  </edge>
  <edge label="WP1971 (pp) hsa05222" source="20" target="81">
    <att type="string" name="canonicalName" value="WP1971 (pp) hsa05222"/>
    <att type="string" name="interaction" value="pp"/>
    <att type="real" name="SCORE" value="0.5201238390138935"/>
  </edge>
  <edge label="WP1971 (pp) WP4658" source="20" target="82">
    <att type="string" name="canonicalName" value="WP1971 (pp) WP4658"/>
    <att type="string" name="interaction" value="pp"/>
    <att type="real" name="SCORE" value="0.5201238390138935"/>
  </edge>
  <edge label="GO:1902532 (pp) WP1971" source="45" target="20">
    <att type="string" name="canonicalName" value="GO:1902532 (pp) WP1971"/>
    <att type="string" name="interaction" value="pp"/>
    <att type="real" name="SCORE" value="0.32608695652741615"/>
  </edge>
  <edge label="WP1971 (pp) WP3878" source="20" target="46">
    <att type="string" name="canonicalName" value="WP1971 (pp) WP3878"/>
    <att type="string" name="interaction" value="pp"/>
    <att type="real" name="SCORE" value="0.39610389610997415"/>
  </edge>
  <edge label="WP1971 (pp) WP3286" source="20" target="83">
    <att type="string" name="canonicalName" value="WP1971 (pp) WP3286"/>
    <att type="string" name="interaction" value="pp"/>
    <att type="real" name="SCORE" value="0.39610389610997415"/>
  </edge>
  <edge label="GO:0051129 (pp) WP1971" source="47" target="20">
    <att type="string" name="canonicalName" value="GO:0051129 (pp) WP1971"/>
    <att type="string" name="interaction" value="pp"/>
    <att type="real" name="SCORE" value="0.32608695652741615"/>
  </edge>
  <edge label="WP1971 (pp) WP5316" source="20" target="49">
    <att type="string" name="canonicalName" value="WP1971 (pp) WP5316"/>
    <att type="string" name="interaction" value="pp"/>
    <att type="real" name="SCORE" value="0.3281733746194509"/>
  </edge>
  <edge label="GO:0044092 (pp) WP1971" source="84" target="20">
    <att type="string" name="canonicalName" value="GO:0044092 (pp) WP1971"/>
    <att type="string" name="interaction" value="pp"/>
    <att type="real" name="SCORE" value="0.32608695652741615"/>
  </edge>
  <edge label="GO:0051054 (pp) WP1971" source="41" target="20">
    <att type="string" name="canonicalName" value="GO:0051054 (pp) WP1971"/>
    <att type="string" name="interaction" value="pp"/>
    <att type="real" name="SCORE" value="0.3281733746194509"/>
  </edge>
  <edge label="GO:0051052 (pp) WP1971" source="42" target="20">
    <att type="string" name="canonicalName" value="GO:0051052 (pp) WP1971"/>
    <att type="string" name="interaction" value="pp"/>
    <att type="real" name="SCORE" value="0.44970414201688136"/>
  </edge>
  <edge label="GO:0018105 (pp) WP1971" source="51" target="20">
    <att type="string" name="canonicalName" value="GO:0018105 (pp) WP1971"/>
    <att type="string" name="interaction" value="pp"/>
    <att type="real" name="SCORE" value="0.39610389610997415"/>
  </edge>
  <edge label="GO:0045936 (pp) WP1971" source="86" target="20">
    <att type="string" name="canonicalName" value="GO:0045936 (pp) WP1971"/>
    <att type="string" name="interaction" value="pp"/>
    <att type="real" name="SCORE" value="0.5201238390138935"/>
  </edge>
  <edge label="GO:0010563 (pp) WP1971" source="87" target="20">
    <att type="string" name="canonicalName" value="GO:0010563 (pp) WP1971"/>
    <att type="string" name="interaction" value="pp"/>
    <att type="real" name="SCORE" value="0.5201238390138935"/>
  </edge>
  <edge label="hsa05165 (pp) hsa05235" source="21" target="30">
    <att type="string" name="canonicalName" value="hsa05165 (pp) hsa05235"/>
    <att type="string" name="interaction" value="pp"/>
    <att type="real" name="SCORE" value="0.35862068965974314"/>
  </edge>
  <edge label="hsa05160 (pp) hsa05235" source="31" target="30">
    <att type="string" name="canonicalName" value="hsa05160 (pp) hsa05235"/>
    <att type="string" name="interaction" value="pp"/>
    <att type="real" name="SCORE" value="0.31784841076311665"/>
  </edge>
  <edge label="GO:0046777 (pp) hsa05235" source="37" target="30">
    <att type="string" name="canonicalName" value="GO:0046777 (pp) hsa05235"/>
    <att type="string" name="interaction" value="pp"/>
    <att type="real" name="SCORE" value="0.31784841076311665"/>
  </edge>
  <edge label="WP437 (pp) hsa05235" source="32" target="30">
    <att type="string" name="canonicalName" value="WP437 (pp) hsa05235"/>
    <att type="string" name="interaction" value="pp"/>
    <att type="real" name="SCORE" value="0.7726161369210389"/>
  </edge>
  <edge label="hsa05161 (pp) hsa05235" source="33" target="30">
    <att type="string" name="canonicalName" value="hsa05161 (pp) hsa05235"/>
    <att type="string" name="interaction" value="pp"/>
    <att type="real" name="SCORE" value="0.31784841076311665"/>
  </edge>
  <edge label="GO:0006468 (pp) hsa05235" source="38" target="30">
    <att type="string" name="canonicalName" value="GO:0006468 (pp) hsa05235"/>
    <att type="string" name="interaction" value="pp"/>
    <att type="real" name="SCORE" value="0.30803571429050247"/>
  </edge>
  <edge label="WP4659 (pp) hsa05235" source="34" target="30">
    <att type="string" name="canonicalName" value="WP4659 (pp) hsa05235"/>
    <att type="string" name="interaction" value="pp"/>
    <att type="real" name="SCORE" value="0.5303030303067072"/>
  </edge>
  <edge label="WP2032 (pp) hsa05235" source="35" target="30">
    <att type="string" name="canonicalName" value="WP2032 (pp) hsa05235"/>
    <att type="string" name="interaction" value="pp"/>
    <att type="real" name="SCORE" value="0.5953002610998814"/>
  </edge>
  <edge label="WP2324 (pp) hsa05235" source="36" target="30">
    <att type="string" name="canonicalName" value="WP2324 (pp) hsa05235"/>
    <att type="string" name="interaction" value="pp"/>
    <att type="real" name="SCORE" value="0.5953002610998814"/>
  </edge>
  <edge label="M175 (pp) hsa05235" source="52" target="30">
    <att type="string" name="canonicalName" value="M175 (pp) hsa05235"/>
    <att type="string" name="interaction" value="pp"/>
    <att type="real" name="SCORE" value="0.49729729730150907"/>
  </edge>
  <edge label="WP5098 (pp) hsa05235" source="88" target="30">
    <att type="string" name="canonicalName" value="WP5098 (pp) hsa05235"/>
    <att type="string" name="interaction" value="pp"/>
    <att type="real" name="SCORE" value="0.49729729730150907"/>
  </edge>
  <edge label="WP138 (pp) hsa05235" source="172" target="30">
    <att type="string" name="canonicalName" value="WP138 (pp) hsa05235"/>
    <att type="string" name="interaction" value="pp"/>
    <att type="real" name="SCORE" value="0.3297297297353454"/>
  </edge>
  <edge label="WP4186 (pp) hsa05235" source="97" target="30">
    <att type="string" name="canonicalName" value="WP4186 (pp) hsa05235"/>
    <att type="string" name="interaction" value="pp"/>
    <att type="real" name="SCORE" value="0.3444108761390704"/>
  </edge>
  <edge label="hsa04931 (pp) hsa05235" source="98" target="30">
    <att type="string" name="canonicalName" value="hsa04931 (pp) hsa05235"/>
    <att type="string" name="interaction" value="pp"/>
    <att type="real" name="SCORE" value="0.3297297297353454"/>
  </edge>
  <edge label="WP4205 (pp) hsa05235" source="178" target="30">
    <att type="string" name="canonicalName" value="WP4205 (pp) hsa05235"/>
    <att type="string" name="interaction" value="pp"/>
    <att type="real" name="SCORE" value="0.3921568627503762"/>
  </edge>
  <edge label="hsa04919 (pp) hsa05235" source="90" target="30">
    <att type="string" name="canonicalName" value="hsa04919 (pp) hsa05235"/>
    <att type="string" name="interaction" value="pp"/>
    <att type="real" name="SCORE" value="0.3297297297353454"/>
  </edge>
  <edge label="hsa05221 (pp) hsa05235" source="99" target="30">
    <att type="string" name="canonicalName" value="hsa05221 (pp) hsa05235"/>
    <att type="string" name="interaction" value="pp"/>
    <att type="real" name="SCORE" value="0.3921568627503762"/>
  </edge>
  <edge label="hsa04920 (pp) hsa05235" source="100" target="30">
    <att type="string" name="canonicalName" value="hsa04920 (pp) hsa05235"/>
    <att type="string" name="interaction" value="pp"/>
    <att type="real" name="SCORE" value="0.3921568627503762"/>
  </edge>
  <edge label="WP5353 (pp) hsa05235" source="102" target="30">
    <att type="string" name="canonicalName" value="WP5353 (pp) hsa05235"/>
    <att type="string" name="interaction" value="pp"/>
    <att type="real" name="SCORE" value="0.3921568627503762"/>
  </edge>
  <edge label="GO:0009895 (pp) hsa05235" source="95" target="30">
    <att type="string" name="canonicalName" value="GO:0009895 (pp) hsa05235"/>
    <att type="string" name="interaction" value="pp"/>
    <att type="real" name="SCORE" value="0.433420365539834"/>
  </edge>
  <edge label="WP4549 (pp) hsa05235" source="105" target="30">
    <att type="string" name="canonicalName" value="WP4549 (pp) hsa05235"/>
    <att type="string" name="interaction" value="pp"/>
    <att type="real" name="SCORE" value="0.3921568627503762"/>
  </edge>
  <edge label="GO:0051336 (pp) hsa05235" source="121" target="30">
    <att type="string" name="canonicalName" value="GO:0051336 (pp) hsa05235"/>
    <att type="string" name="interaction" value="pp"/>
    <att type="real" name="SCORE" value="0.4694376528157574"/>
  </edge>
  <edge label="GO:0018193 (pp) hsa05235" source="39" target="30">
    <att type="string" name="canonicalName" value="GO:0018193 (pp) hsa05235"/>
    <att type="string" name="interaction" value="pp"/>
    <att type="real" name="SCORE" value="0.3737373737422763"/>
  </edge>
  <edge label="WP4300 (pp) hsa05235" source="106" target="30">
    <att type="string" name="canonicalName" value="WP4300 (pp) hsa05235"/>
    <att type="string" name="interaction" value="pp"/>
    <att type="real" name="SCORE" value="0.3444108761390704"/>
  </edge>
  <edge label="GO:0033135 (pp) hsa05235" source="137" target="30">
    <att type="string" name="canonicalName" value="GO:0033135 (pp) hsa05235"/>
    <att type="string" name="interaction" value="pp"/>
    <att type="real" name="SCORE" value="0.3921568627503762"/>
  </edge>
  <edge label="GO:0007610 (pp) hsa05235" source="96" target="30">
    <att type="string" name="canonicalName" value="GO:0007610 (pp) hsa05235"/>
    <att type="string" name="interaction" value="pp"/>
    <att type="real" name="SCORE" value="0.5303030303067072"/>
  </edge>
  <edge label="WP5158 (pp) hsa05235" source="73" target="30">
    <att type="string" name="canonicalName" value="WP5158 (pp) hsa05235"/>
    <att type="string" name="interaction" value="pp"/>
    <att type="real" name="SCORE" value="0.6395348837241787"/>
  </edge>
  <edge label="GO:0051345 (pp) hsa05235" source="123" target="30">
    <att type="string" name="canonicalName" value="GO:0051345 (pp) hsa05235"/>
    <att type="string" name="interaction" value="pp"/>
    <att type="real" name="SCORE" value="0.433420365539834"/>
  </edge>
  <edge label="GO:0010001 (pp) hsa05235" source="74" target="30">
    <att type="string" name="canonicalName" value="GO:0010001 (pp) hsa05235"/>
    <att type="string" name="interaction" value="pp"/>
    <att type="real" name="SCORE" value="0.3921568627503762"/>
  </edge>
  <edge label="hsa05208 (pp) hsa05235" source="139" target="30">
    <att type="string" name="canonicalName" value="hsa05208 (pp) hsa05235"/>
    <att type="string" name="interaction" value="pp"/>
    <att type="real" name="SCORE" value="0.3921568627503762"/>
  </edge>
  <edge label="GO:0051090 (pp) hsa05235" source="75" target="30">
    <att type="string" name="canonicalName" value="GO:0051090 (pp) hsa05235"/>
    <att type="string" name="interaction" value="pp"/>
    <att type="real" name="SCORE" value="0.3297297297353454"/>
  </edge>
  <edge label="GO:0051091 (pp) hsa05235" source="76" target="30">
    <att type="string" name="canonicalName" value="GO:0051091 (pp) hsa05235"/>
    <att type="string" name="interaction" value="pp"/>
    <att type="real" name="SCORE" value="0.3921568627503762"/>
  </edge>
  <edge label="M28 (pp) hsa05235" source="126" target="30">
    <att type="string" name="canonicalName" value="M28 (pp) hsa05235"/>
    <att type="string" name="interaction" value="pp"/>
    <att type="real" name="SCORE" value="0.3444108761390704"/>
  </edge>
  <edge label="WP3680 (pp) hsa05235" source="118" target="30">
    <att type="string" name="canonicalName" value="WP3680 (pp) hsa05235"/>
    <att type="string" name="interaction" value="pp"/>
    <att type="real" name="SCORE" value="0.3444108761390704"/>
  </edge>
  <edge label="WP5205 (pp) hsa05235" source="127" target="30">
    <att type="string" name="canonicalName" value="WP5205 (pp) hsa05235"/>
    <att type="string" name="interaction" value="pp"/>
    <att type="real" name="SCORE" value="0.3444108761390704"/>
  </edge>
  <edge label="GO:0033555 (pp) hsa05235" source="85" target="30">
    <att type="string" name="canonicalName" value="GO:0033555 (pp) hsa05235"/>
    <att type="string" name="interaction" value="pp"/>
    <att type="real" name="SCORE" value="0.3444108761390704"/>
  </edge>
  <edge label="M127 (pp) hsa05235" source="107" target="30">
    <att type="string" name="canonicalName" value="M127 (pp) hsa05235"/>
    <att type="string" name="interaction" value="pp"/>
    <att type="real" name="SCORE" value="0.4150943396283434"/>
  </edge>
  <edge label="WP4829 (pp) hsa05235" source="78" target="30">
    <att type="string" name="canonicalName" value="WP4829 (pp) hsa05235"/>
    <att type="string" name="interaction" value="pp"/>
    <att type="real" name="SCORE" value="0.4150943396283434"/>
  </edge>
  <edge label="hsa05171 (pp) hsa05235" source="109" target="30">
    <att type="string" name="canonicalName" value="hsa05171 (pp) hsa05235"/>
    <att type="string" name="interaction" value="pp"/>
    <att type="real" name="SCORE" value="0.4150943396283434"/>
  </edge>
  <edge label="hsa04218 (pp) hsa05165" source="22" target="21">
    <att type="string" name="canonicalName" value="hsa04218 (pp) hsa05165"/>
    <att type="string" name="interaction" value="pp"/>
    <att type="real" name="SCORE" value="0.7194570135766283"/>
  </edge>
  <edge label="hsa05160 (pp) hsa05165" source="31" target="21">
    <att type="string" name="canonicalName" value="hsa05160 (pp) hsa05165"/>
    <att type="string" name="interaction" value="pp"/>
    <att type="real" name="SCORE" value="0.5791855203649423"/>
  </edge>
  <edge label="GO:0010564 (pp) hsa05165" source="23" target="21">
    <att type="string" name="canonicalName" value="GO:0010564 (pp) hsa05165"/>
    <att type="string" name="interaction" value="pp"/>
    <att type="real" name="SCORE" value="0.3974082073474471"/>
  </edge>
  <edge label="GO:2000045 (pp) hsa05165" source="24" target="21">
    <att type="string" name="canonicalName" value="GO:2000045 (pp) hsa05165"/>
    <att type="string" name="interaction" value="pp"/>
    <att type="real" name="SCORE" value="0.5011494252909113"/>
  </edge>
  <edge label="WP3651 (pp) hsa05165" source="182" target="21">
    <att type="string" name="canonicalName" value="WP3651 (pp) hsa05165"/>
    <att type="string" name="interaction" value="pp"/>
    <att type="real" name="SCORE" value="0.33729216152506986"/>
  </edge>
  <edge label="GO:1901987 (pp) hsa05165" source="25" target="21">
    <att type="string" name="canonicalName" value="GO:1901987 (pp) hsa05165"/>
    <att type="string" name="interaction" value="pp"/>
    <att type="real" name="SCORE" value="0.5167037861948736"/>
  </edge>
  <edge label="GO:1902806 (pp) hsa05165" source="26" target="21">
    <att type="string" name="canonicalName" value="GO:1902806 (pp) hsa05165"/>
    <att type="string" name="interaction" value="pp"/>
    <att type="real" name="SCORE" value="0.5011494252909113"/>
  </edge>
  <edge label="WP4685 (pp) hsa05165" source="179" target="21">
    <att type="string" name="canonicalName" value="WP4685 (pp) hsa05165"/>
    <att type="string" name="interaction" value="pp"/>
    <att type="real" name="SCORE" value="0.4845605700750544"/>
  </edge>
  <edge label="WP707 (pp) hsa05165" source="27" target="21">
    <att type="string" name="canonicalName" value="WP707 (pp) hsa05165"/>
    <att type="string" name="interaction" value="pp"/>
    <att type="real" name="SCORE" value="0.4845605700750544"/>
  </edge>
  <edge label="WP5098 (pp) hsa05165" source="88" target="21">
    <att type="string" name="canonicalName" value="WP5098 (pp) hsa05165"/>
    <att type="string" name="interaction" value="pp"/>
    <att type="real" name="SCORE" value="0.4845605700750544"/>
  </edge>
  <edge label="WP138 (pp) hsa05165" source="172" target="21">
    <att type="string" name="canonicalName" value="WP138 (pp) hsa05165"/>
    <att type="string" name="interaction" value="pp"/>
    <att type="real" name="SCORE" value="0.33729216152506986"/>
  </edge>
  <edge label="WP710 (pp) hsa05165" source="72" target="21">
    <att type="string" name="canonicalName" value="WP710 (pp) hsa05165"/>
    <att type="string" name="interaction" value="pp"/>
    <att type="real" name="SCORE" value="0.33729216152506986"/>
  </edge>
  <edge label="hsa04919 (pp) hsa05165" source="90" target="21">
    <att type="string" name="canonicalName" value="hsa04919 (pp) hsa05165"/>
    <att type="string" name="interaction" value="pp"/>
    <att type="real" name="SCORE" value="0.4845605700750544"/>
  </edge>
  <edge label="M105 (pp) hsa05165" source="43" target="21">
    <att type="string" name="canonicalName" value="M105 (pp) hsa05165"/>
    <att type="string" name="interaction" value="pp"/>
    <att type="real" name="SCORE" value="0.40096618357936475"/>
  </edge>
  <edge label="hsa04210 (pp) hsa05165" source="173" target="21">
    <att type="string" name="canonicalName" value="hsa04210 (pp) hsa05165"/>
    <att type="string" name="interaction" value="pp"/>
    <att type="real" name="SCORE" value="0.33729216152506986"/>
  </edge>
  <edge label="hsa05165 (pp) hsa05220" source="21" target="79">
    <att type="string" name="canonicalName" value="hsa05165 (pp) hsa05220"/>
    <att type="string" name="interaction" value="pp"/>
    <att type="real" name="SCORE" value="0.40096618357936475"/>
  </edge>
  <edge label="WP5353 (pp) hsa05165" source="102" target="21">
    <att type="string" name="canonicalName" value="WP5353 (pp) hsa05165"/>
    <att type="string" name="interaction" value="pp"/>
    <att type="real" name="SCORE" value="0.40096618357936475"/>
  </edge>
  <edge label="R-HSA-6804757 (pp) hsa05165" source="91" target="21">
    <att type="string" name="canonicalName" value="R-HSA-6804757 (pp) hsa05165"/>
    <att type="string" name="interaction" value="pp"/>
    <att type="real" name="SCORE" value="0.31449631450153576"/>
  </edge>
  <edge label="R-HSA-6806003 (pp) hsa05165" source="92" target="21">
    <att type="string" name="canonicalName" value="R-HSA-6806003 (pp) hsa05165"/>
    <att type="string" name="interaction" value="pp"/>
    <att type="real" name="SCORE" value="0.31449631450153576"/>
  </edge>
  <edge label="WP3981 (pp) hsa05165" source="94" target="21">
    <att type="string" name="canonicalName" value="WP3981 (pp) hsa05165"/>
    <att type="string" name="interaction" value="pp"/>
    <att type="real" name="SCORE" value="0.31449631450153576"/>
  </edge>
  <edge label="GO:0007610 (pp) hsa05165" source="96" target="21">
    <att type="string" name="canonicalName" value="GO:0007610 (pp) hsa05165"/>
    <att type="string" name="interaction" value="pp"/>
    <att type="real" name="SCORE" value="0.35862068965974314"/>
  </edge>
  <edge label="GO:0009314 (pp) hsa05165" source="113" target="21">
    <att type="string" name="canonicalName" value="GO:0009314 (pp) hsa05165"/>
    <att type="string" name="interaction" value="pp"/>
    <att type="real" name="SCORE" value="0.4205607476677482"/>
  </edge>
  <edge label="GO:0009411 (pp) hsa05165" source="114" target="21">
    <att type="string" name="canonicalName" value="GO:0009411 (pp) hsa05165"/>
    <att type="string" name="interaction" value="pp"/>
    <att type="real" name="SCORE" value="0.40096618357936475"/>
  </edge>
  <edge label="hsa05165 (pp) hsa05222" source="21" target="81">
    <att type="string" name="canonicalName" value="hsa05165 (pp) hsa05222"/>
    <att type="string" name="interaction" value="pp"/>
    <att type="real" name="SCORE" value="0.46683046683452784"/>
  </edge>
  <edge label="WP4658 (pp) hsa05165" source="82" target="21">
    <att type="string" name="canonicalName" value="WP4658 (pp) hsa05165"/>
    <att type="string" name="interaction" value="pp"/>
    <att type="real" name="SCORE" value="0.46683046683452784"/>
  </edge>
  <edge label="hsa05165 (pp) hsa05170" source="21" target="44">
    <att type="string" name="canonicalName" value="hsa05165 (pp) hsa05170"/>
    <att type="string" name="interaction" value="pp"/>
    <att type="real" name="SCORE" value="0.5507246376845236"/>
  </edge>
  <edge label="GO:0001558 (pp) hsa05165" source="129" target="21">
    <att type="string" name="canonicalName" value="GO:0001558 (pp) hsa05165"/>
    <att type="string" name="interaction" value="pp"/>
    <att type="real" name="SCORE" value="0.33729216152506986"/>
  </edge>
  <edge label="WP3286 (pp) hsa05165" source="83" target="21">
    <att type="string" name="canonicalName" value="WP3286 (pp) hsa05165"/>
    <att type="string" name="interaction" value="pp"/>
    <att type="real" name="SCORE" value="0.38000000000480494"/>
  </edge>
  <edge label="GO:0051129 (pp) hsa05165" source="47" target="21">
    <att type="string" name="canonicalName" value="GO:0051129 (pp) hsa05165"/>
    <att type="string" name="interaction" value="pp"/>
    <att type="real" name="SCORE" value="0.4205607476677482"/>
  </edge>
  <edge label="WP5316 (pp) hsa05165" source="49" target="21">
    <att type="string" name="canonicalName" value="WP5316 (pp) hsa05165"/>
    <att type="string" name="interaction" value="pp"/>
    <att type="real" name="SCORE" value="0.31449631450153576"/>
  </edge>
  <edge label="GO:0048534 (pp) hsa05165" source="161" target="21">
    <att type="string" name="canonicalName" value="GO:0048534 (pp) hsa05165"/>
    <att type="string" name="interaction" value="pp"/>
    <att type="real" name="SCORE" value="0.38000000000480494"/>
  </edge>
  <edge label="GO:0080135 (pp) hsa05165" source="40" target="21">
    <att type="string" name="canonicalName" value="GO:0080135 (pp) hsa05165"/>
    <att type="string" name="interaction" value="pp"/>
    <att type="real" name="SCORE" value="0.33729216152506986"/>
  </edge>
  <edge label="WP382 (pp) hsa05165" source="142" target="21">
    <att type="string" name="canonicalName" value="WP382 (pp) hsa05165"/>
    <att type="string" name="interaction" value="pp"/>
    <att type="real" name="SCORE" value="0.31449631450153576"/>
  </edge>
  <edge label="GO:0051054 (pp) hsa05165" source="41" target="21">
    <att type="string" name="canonicalName" value="GO:0051054 (pp) hsa05165"/>
    <att type="string" name="interaction" value="pp"/>
    <att type="real" name="SCORE" value="0.31449631450153576"/>
  </edge>
  <edge label="GO:0051052 (pp) hsa05165" source="42" target="21">
    <att type="string" name="canonicalName" value="GO:0051052 (pp) hsa05165"/>
    <att type="string" name="interaction" value="pp"/>
    <att type="real" name="SCORE" value="0.40096618357936475"/>
  </edge>
  <edge label="GO:0018105 (pp) hsa05165" source="51" target="21">
    <att type="string" name="canonicalName" value="GO:0018105 (pp) hsa05165"/>
    <att type="string" name="interaction" value="pp"/>
    <att type="real" name="SCORE" value="0.38000000000480494"/>
  </edge>
  <edge label="GO:0045936 (pp) hsa05165" source="86" target="21">
    <att type="string" name="canonicalName" value="GO:0045936 (pp) hsa05165"/>
    <att type="string" name="interaction" value="pp"/>
    <att type="real" name="SCORE" value="0.31449631450153576"/>
  </edge>
  <edge label="GO:0010563 (pp) hsa05165" source="87" target="21">
    <att type="string" name="canonicalName" value="GO:0010563 (pp) hsa05165"/>
    <att type="string" name="interaction" value="pp"/>
    <att type="real" name="SCORE" value="0.31449631450153576"/>
  </edge>
  <edge label="GO:0010564 (pp) hsa04218" source="23" target="22">
    <att type="string" name="canonicalName" value="GO:0010564 (pp) hsa04218"/>
    <att type="string" name="interaction" value="pp"/>
    <att type="real" name="SCORE" value="0.5209713024315342"/>
  </edge>
  <edge label="GO:2000045 (pp) hsa04218" source="24" target="22">
    <att type="string" name="canonicalName" value="GO:2000045 (pp) hsa04218"/>
    <att type="string" name="interaction" value="pp"/>
    <att type="real" name="SCORE" value="0.6210268948683981"/>
  </edge>
  <edge label="WP3651 (pp) hsa04218" source="182" target="22">
    <att type="string" name="canonicalName" value="WP3651 (pp) hsa04218"/>
    <att type="string" name="interaction" value="pp"/>
    <att type="real" name="SCORE" value="0.5994832041375752"/>
  </edge>
  <edge label="GO:1901987 (pp) hsa04218" source="25" target="22">
    <att type="string" name="canonicalName" value="GO:1901987 (pp) hsa04218"/>
    <att type="string" name="interaction" value="pp"/>
    <att type="real" name="SCORE" value="0.6403712297009625"/>
  </edge>
  <edge label="GO:1902806 (pp) hsa04218" source="26" target="22">
    <att type="string" name="canonicalName" value="GO:1902806 (pp) hsa04218"/>
    <att type="string" name="interaction" value="pp"/>
    <att type="real" name="SCORE" value="0.6210268948683981"/>
  </edge>
  <edge label="WP4685 (pp) hsa04218" source="179" target="22">
    <att type="string" name="canonicalName" value="WP4685 (pp) hsa04218"/>
    <att type="string" name="interaction" value="pp"/>
    <att type="real" name="SCORE" value="0.5994832041375752"/>
  </edge>
  <edge label="WP707 (pp) hsa04218" source="27" target="22">
    <att type="string" name="canonicalName" value="WP707 (pp) hsa04218"/>
    <att type="string" name="interaction" value="pp"/>
    <att type="real" name="SCORE" value="0.7596899224825451"/>
  </edge>
  <edge label="WP5098 (pp) hsa04218" source="88" target="22">
    <att type="string" name="canonicalName" value="WP5098 (pp) hsa04218"/>
    <att type="string" name="interaction" value="pp"/>
    <att type="real" name="SCORE" value="0.5994832041375752"/>
  </edge>
  <edge label="GO:0042063 (pp) hsa04218" source="71" target="22">
    <att type="string" name="canonicalName" value="GO:0042063 (pp) hsa04218"/>
    <att type="string" name="interaction" value="pp"/>
    <att type="real" name="SCORE" value="0.31784841076311665"/>
  </edge>
  <edge label="WP710 (pp) hsa04218" source="72" target="22">
    <att type="string" name="canonicalName" value="WP710 (pp) hsa04218"/>
    <att type="string" name="interaction" value="pp"/>
    <att type="real" name="SCORE" value="0.4392764857926053"/>
  </edge>
  <edge label="hsa04218 (pp) hsa04919" source="22" target="90">
    <att type="string" name="canonicalName" value="hsa04218 (pp) hsa04919"/>
    <att type="string" name="interaction" value="pp"/>
    <att type="real" name="SCORE" value="0.4392764857926053"/>
  </edge>
  <edge label="M105 (pp) hsa04218" source="43" target="22">
    <att type="string" name="canonicalName" value="M105 (pp) hsa04218"/>
    <att type="string" name="interaction" value="pp"/>
    <att type="real" name="SCORE" value="0.3404255319203316"/>
  </edge>
  <edge label="hsa04218 (pp) hsa05221" source="22" target="99">
    <att type="string" name="canonicalName" value="hsa04218 (pp) hsa05221"/>
    <att type="string" name="interaction" value="pp"/>
    <att type="real" name="SCORE" value="0.3404255319203316"/>
  </edge>
  <edge label="hsa04218 (pp) hsa05220" source="22" target="79">
    <att type="string" name="canonicalName" value="hsa04218 (pp) hsa05220"/>
    <att type="string" name="interaction" value="pp"/>
    <att type="real" name="SCORE" value="0.5053191489402487"/>
  </edge>
  <edge label="WP5353 (pp) hsa04218" source="102" target="22">
    <att type="string" name="canonicalName" value="WP5353 (pp) hsa04218"/>
    <att type="string" name="interaction" value="pp"/>
    <att type="real" name="SCORE" value="0.5053191489402487"/>
  </edge>
  <edge label="R-HSA-6804757 (pp) hsa04218" source="91" target="22">
    <att type="string" name="canonicalName" value="R-HSA-6804757 (pp) hsa04218"/>
    <att type="string" name="interaction" value="pp"/>
    <att type="real" name="SCORE" value="0.5753424657570313"/>
  </edge>
  <edge label="R-HSA-6806003 (pp) hsa04218" source="92" target="22">
    <att type="string" name="canonicalName" value="R-HSA-6806003 (pp) hsa04218"/>
    <att type="string" name="interaction" value="pp"/>
    <att type="real" name="SCORE" value="0.5753424657570313"/>
  </edge>
  <edge label="WP3981 (pp) hsa04218" source="94" target="22">
    <att type="string" name="canonicalName" value="WP3981 (pp) hsa04218"/>
    <att type="string" name="interaction" value="pp"/>
    <att type="real" name="SCORE" value="0.4054794520598438"/>
  </edge>
  <edge label="WP4549 (pp) hsa04218" source="105" target="22">
    <att type="string" name="canonicalName" value="WP4549 (pp) hsa04218"/>
    <att type="string" name="interaction" value="pp"/>
    <att type="real" name="SCORE" value="0.3404255319203316"/>
  </edge>
  <edge label="GO:0009314 (pp) hsa04218" source="113" target="22">
    <att type="string" name="canonicalName" value="GO:0009314 (pp) hsa04218"/>
    <att type="string" name="interaction" value="pp"/>
    <att type="real" name="SCORE" value="0.5326633165865546"/>
  </edge>
  <edge label="GO:0009411 (pp) hsa04218" source="114" target="22">
    <att type="string" name="canonicalName" value="GO:0009411 (pp) hsa04218"/>
    <att type="string" name="interaction" value="pp"/>
    <att type="real" name="SCORE" value="0.3404255319203316"/>
  </edge>
  <edge label="hsa04218 (pp) hsa05222" source="22" target="81">
    <att type="string" name="canonicalName" value="hsa04218 (pp) hsa05222"/>
    <att type="string" name="interaction" value="pp"/>
    <att type="real" name="SCORE" value="0.5753424657570313"/>
  </edge>
  <edge label="WP4658 (pp) hsa04218" source="82" target="22">
    <att type="string" name="canonicalName" value="WP4658 (pp) hsa04218"/>
    <att type="string" name="interaction" value="pp"/>
    <att type="real" name="SCORE" value="0.5753424657570313"/>
  </edge>
  <edge label="hsa04218 (pp) hsa05170" source="22" target="44">
    <att type="string" name="canonicalName" value="hsa04218 (pp) hsa05170"/>
    <att type="string" name="interaction" value="pp"/>
    <att type="real" name="SCORE" value="0.5053191489402487"/>
  </edge>
  <edge label="WP3878 (pp) hsa04218" source="46" target="22">
    <att type="string" name="canonicalName" value="WP3878 (pp) hsa04218"/>
    <att type="string" name="interaction" value="pp"/>
    <att type="real" name="SCORE" value="0.4745762711910418"/>
  </edge>
  <edge label="WP3286 (pp) hsa04218" source="83" target="22">
    <att type="string" name="canonicalName" value="WP3286 (pp) hsa04218"/>
    <att type="string" name="interaction" value="pp"/>
    <att type="real" name="SCORE" value="0.4745762711910418"/>
  </edge>
  <edge label="GO:0051129 (pp) hsa04218" source="47" target="22">
    <att type="string" name="canonicalName" value="GO:0051129 (pp) hsa04218"/>
    <att type="string" name="interaction" value="pp"/>
    <att type="real" name="SCORE" value="0.5326633165865546"/>
  </edge>
  <edge label="GO:1900034 (pp) hsa04218" source="48" target="22">
    <att type="string" name="canonicalName" value="GO:1900034 (pp) hsa04218"/>
    <att type="string" name="interaction" value="pp"/>
    <att type="real" name="SCORE" value="0.36734693878122815"/>
  </edge>
  <edge label="WP5316 (pp) hsa04218" source="49" target="22">
    <att type="string" name="canonicalName" value="WP5316 (pp) hsa04218"/>
    <att type="string" name="interaction" value="pp"/>
    <att type="real" name="SCORE" value="0.4054794520598438"/>
  </edge>
  <edge label="GO:0044092 (pp) hsa04218" source="84" target="22">
    <att type="string" name="canonicalName" value="GO:0044092 (pp) hsa04218"/>
    <att type="string" name="interaction" value="pp"/>
    <att type="real" name="SCORE" value="0.37688442211540624"/>
  </edge>
  <edge label="WP34 (pp) hsa04218" source="50" target="22">
    <att type="string" name="canonicalName" value="WP34 (pp) hsa04218"/>
    <att type="string" name="interaction" value="pp"/>
    <att type="real" name="SCORE" value="0.36734693878122815"/>
  </edge>
  <edge label="GO:0051052 (pp) hsa04218" source="42" target="22">
    <att type="string" name="canonicalName" value="GO:0051052 (pp) hsa04218"/>
    <att type="string" name="interaction" value="pp"/>
    <att type="real" name="SCORE" value="0.3404255319203316"/>
  </edge>
  <edge label="GO:0018105 (pp) hsa04218" source="51" target="22">
    <att type="string" name="canonicalName" value="GO:0018105 (pp) hsa04218"/>
    <att type="string" name="interaction" value="pp"/>
    <att type="real" name="SCORE" value="0.4745762711910418"/>
  </edge>
  <edge label="GO:0045936 (pp) hsa04218" source="86" target="22">
    <att type="string" name="canonicalName" value="GO:0045936 (pp) hsa04218"/>
    <att type="string" name="interaction" value="pp"/>
    <att type="real" name="SCORE" value="0.4054794520598438"/>
  </edge>
  <edge label="GO:0010563 (pp) hsa04218" source="87" target="22">
    <att type="string" name="canonicalName" value="GO:0010563 (pp) hsa04218"/>
    <att type="string" name="interaction" value="pp"/>
    <att type="real" name="SCORE" value="0.4054794520598438"/>
  </edge>
  <edge label="hsa05160 (pp) hsa05161" source="31" target="33">
    <att type="string" name="canonicalName" value="hsa05160 (pp) hsa05161"/>
    <att type="string" name="interaction" value="pp"/>
    <att type="real" name="SCORE" value="0.7047619047640838"/>
  </edge>
  <edge label="WP4659 (pp) hsa05160" source="34" target="31">
    <att type="string" name="canonicalName" value="WP4659 (pp) hsa05160"/>
    <att type="string" name="interaction" value="pp"/>
    <att type="real" name="SCORE" value="0.31784841076311665"/>
  </edge>
  <edge label="WP2032 (pp) hsa05160" source="35" target="31">
    <att type="string" name="canonicalName" value="WP2032 (pp) hsa05160"/>
    <att type="string" name="interaction" value="pp"/>
    <att type="real" name="SCORE" value="0.37688442211540624"/>
  </edge>
  <edge label="WP2324 (pp) hsa05160" source="36" target="31">
    <att type="string" name="canonicalName" value="WP2324 (pp) hsa05160"/>
    <att type="string" name="interaction" value="pp"/>
    <att type="real" name="SCORE" value="0.37688442211540624"/>
  </edge>
  <edge label="GO:2000045 (pp) hsa05160" source="24" target="31">
    <att type="string" name="canonicalName" value="GO:2000045 (pp) hsa05160"/>
    <att type="string" name="interaction" value="pp"/>
    <att type="real" name="SCORE" value="0.31784841076311665"/>
  </edge>
  <edge label="GO:1902806 (pp) hsa05160" source="26" target="31">
    <att type="string" name="canonicalName" value="GO:1902806 (pp) hsa05160"/>
    <att type="string" name="interaction" value="pp"/>
    <att type="real" name="SCORE" value="0.31784841076311665"/>
  </edge>
  <edge label="WP4685 (pp) hsa05160" source="179" target="31">
    <att type="string" name="canonicalName" value="WP4685 (pp) hsa05160"/>
    <att type="string" name="interaction" value="pp"/>
    <att type="real" name="SCORE" value="0.5994832041375752"/>
  </edge>
  <edge label="WP138 (pp) hsa05160" source="172" target="31">
    <att type="string" name="canonicalName" value="WP138 (pp) hsa05160"/>
    <att type="string" name="interaction" value="pp"/>
    <att type="real" name="SCORE" value="0.4392764857926053"/>
  </edge>
  <edge label="R-HSA-8848021 (pp) hsa05160" source="110" target="31">
    <att type="string" name="canonicalName" value="R-HSA-8848021 (pp) hsa05160"/>
    <att type="string" name="interaction" value="pp"/>
    <att type="real" name="SCORE" value="0.3404255319203316"/>
  </edge>
  <edge label="R-HSA-9006927 (pp) hsa05160" source="111" target="31">
    <att type="string" name="canonicalName" value="R-HSA-9006927 (pp) hsa05160"/>
    <att type="string" name="interaction" value="pp"/>
    <att type="real" name="SCORE" value="0.3404255319203316"/>
  </edge>
  <edge label="WP3646 (pp) hsa05160" source="89" target="31">
    <att type="string" name="canonicalName" value="WP3646 (pp) hsa05160"/>
    <att type="string" name="interaction" value="pp"/>
    <att type="real" name="SCORE" value="0.3404255319203316"/>
  </edge>
  <edge label="WP4205 (pp) hsa05160" source="178" target="31">
    <att type="string" name="canonicalName" value="WP4205 (pp) hsa05160"/>
    <att type="string" name="interaction" value="pp"/>
    <att type="real" name="SCORE" value="0.3404255319203316"/>
  </edge>
  <edge label="hsa04919 (pp) hsa05160" source="90" target="31">
    <att type="string" name="canonicalName" value="hsa04919 (pp) hsa05160"/>
    <att type="string" name="interaction" value="pp"/>
    <att type="real" name="SCORE" value="0.4392764857926053"/>
  </edge>
  <edge label="hsa05160 (pp) hsa05221" source="31" target="99">
    <att type="string" name="canonicalName" value="hsa05160 (pp) hsa05221"/>
    <att type="string" name="interaction" value="pp"/>
    <att type="real" name="SCORE" value="0.5053191489402487"/>
  </edge>
  <edge label="hsa05160 (pp) hsa05220" source="31" target="79">
    <att type="string" name="canonicalName" value="hsa05160 (pp) hsa05220"/>
    <att type="string" name="interaction" value="pp"/>
    <att type="real" name="SCORE" value="0.6702127659601658"/>
  </edge>
  <edge label="R-HSA-8878166 (pp) hsa05160" source="63" target="31">
    <att type="string" name="canonicalName" value="R-HSA-8878166 (pp) hsa05160"/>
    <att type="string" name="interaction" value="pp"/>
    <att type="real" name="SCORE" value="0.3404255319203316"/>
  </edge>
  <edge label="GO:0033135 (pp) hsa05160" source="137" target="31">
    <att type="string" name="canonicalName" value="GO:0033135 (pp) hsa05160"/>
    <att type="string" name="interaction" value="pp"/>
    <att type="real" name="SCORE" value="0.3404255319203316"/>
  </edge>
  <edge label="GO:0050678 (pp) hsa05160" source="112" target="31">
    <att type="string" name="canonicalName" value="GO:0050678 (pp) hsa05160"/>
    <att type="string" name="interaction" value="pp"/>
    <att type="real" name="SCORE" value="0.5326633165865546"/>
  </edge>
  <edge label="GO:0007610 (pp) hsa05160" source="96" target="31">
    <att type="string" name="canonicalName" value="GO:0007610 (pp) hsa05160"/>
    <att type="string" name="interaction" value="pp"/>
    <att type="real" name="SCORE" value="0.31784841076311665"/>
  </edge>
  <edge label="GO:0009411 (pp) hsa05160" source="114" target="31">
    <att type="string" name="canonicalName" value="GO:0009411 (pp) hsa05160"/>
    <att type="string" name="interaction" value="pp"/>
    <att type="real" name="SCORE" value="0.3404255319203316"/>
  </edge>
  <edge label="GO:0050673 (pp) hsa05160" source="65" target="31">
    <att type="string" name="canonicalName" value="GO:0050673 (pp) hsa05160"/>
    <att type="string" name="interaction" value="pp"/>
    <att type="real" name="SCORE" value="0.3404255319203316"/>
  </edge>
  <edge label="hsa05160 (pp) hsa05222" source="31" target="81">
    <att type="string" name="canonicalName" value="hsa05160 (pp) hsa05222"/>
    <att type="string" name="interaction" value="pp"/>
    <att type="real" name="SCORE" value="0.4054794520598438"/>
  </edge>
  <edge label="WP4658 (pp) hsa05160" source="82" target="31">
    <att type="string" name="canonicalName" value="WP4658 (pp) hsa05160"/>
    <att type="string" name="interaction" value="pp"/>
    <att type="real" name="SCORE" value="0.4054794520598438"/>
  </edge>
  <edge label="GO:0033138 (pp) hsa05160" source="138" target="31">
    <att type="string" name="canonicalName" value="GO:0033138 (pp) hsa05160"/>
    <att type="string" name="interaction" value="pp"/>
    <att type="real" name="SCORE" value="0.4054794520598438"/>
  </edge>
  <edge label="GO:0050679 (pp) hsa05160" source="115" target="31">
    <att type="string" name="canonicalName" value="GO:0050679 (pp) hsa05160"/>
    <att type="string" name="interaction" value="pp"/>
    <att type="real" name="SCORE" value="0.3404255319203316"/>
  </edge>
  <edge label="hsa05160 (pp) hsa05208" source="31" target="139">
    <att type="string" name="canonicalName" value="hsa05160 (pp) hsa05208"/>
    <att type="string" name="interaction" value="pp"/>
    <att type="real" name="SCORE" value="0.3404255319203316"/>
  </edge>
  <edge label="GO:0070141 (pp) hsa05160" source="116" target="31">
    <att type="string" name="canonicalName" value="GO:0070141 (pp) hsa05160"/>
    <att type="string" name="interaction" value="pp"/>
    <att type="real" name="SCORE" value="0.36734693878122815"/>
  </edge>
  <edge label="GO:0045737 (pp) hsa05160" source="117" target="31">
    <att type="string" name="canonicalName" value="GO:0045737 (pp) hsa05160"/>
    <att type="string" name="interaction" value="pp"/>
    <att type="real" name="SCORE" value="0.36734693878122815"/>
  </edge>
  <edge label="WP382 (pp) hsa05160" source="142" target="31">
    <att type="string" name="canonicalName" value="WP382 (pp) hsa05160"/>
    <att type="string" name="interaction" value="pp"/>
    <att type="real" name="SCORE" value="0.5753424657570313"/>
  </edge>
  <edge label="M127 (pp) hsa05160" source="107" target="31">
    <att type="string" name="canonicalName" value="M127 (pp) hsa05160"/>
    <att type="string" name="interaction" value="pp"/>
    <att type="real" name="SCORE" value="0.36734693878122815"/>
  </edge>
  <edge label="hsa05160 (pp) hsa05171" source="31" target="109">
    <att type="string" name="canonicalName" value="hsa05160 (pp) hsa05171"/>
    <att type="string" name="interaction" value="pp"/>
    <att type="real" name="SCORE" value="0.36734693878122815"/>
  </edge>
  <edge label="GO:0006468 (pp) GO:0046777" source="38" target="37">
    <att type="string" name="canonicalName" value="GO:0006468 (pp) GO:0046777"/>
    <att type="string" name="interaction" value="pp"/>
    <att type="real" name="SCORE" value="0.7947019867563718"/>
  </edge>
  <edge label="GO:0030335 (pp) GO:0046777" source="189" target="37">
    <att type="string" name="canonicalName" value="GO:0030335 (pp) GO:0046777"/>
    <att type="string" name="interaction" value="pp"/>
    <att type="real" name="SCORE" value="0.3526682134617325"/>
  </edge>
  <edge label="GO:0046777 (pp) GO:2000147" source="37" target="119">
    <att type="string" name="canonicalName" value="GO:0046777 (pp) GO:2000147"/>
    <att type="string" name="interaction" value="pp"/>
    <att type="real" name="SCORE" value="0.3526682134617325"/>
  </edge>
  <edge label="GO:0040017 (pp) GO:0046777" source="120" target="37">
    <att type="string" name="canonicalName" value="GO:0040017 (pp) GO:0046777"/>
    <att type="string" name="interaction" value="pp"/>
    <att type="real" name="SCORE" value="0.3526682134617325"/>
  </edge>
  <edge label="GO:0046777 (pp) M105" source="37" target="43">
    <att type="string" name="canonicalName" value="GO:0046777 (pp) M105"/>
    <att type="string" name="interaction" value="pp"/>
    <att type="real" name="SCORE" value="0.3404255319203316"/>
  </edge>
  <edge label="GO:0046777 (pp) R-HSA-6804757" source="37" target="91">
    <att type="string" name="canonicalName" value="GO:0046777 (pp) R-HSA-6804757"/>
    <att type="string" name="interaction" value="pp"/>
    <att type="real" name="SCORE" value="0.4054794520598438"/>
  </edge>
  <edge label="GO:0046777 (pp) R-HSA-6806003" source="37" target="92">
    <att type="string" name="canonicalName" value="GO:0046777 (pp) R-HSA-6806003"/>
    <att type="string" name="interaction" value="pp"/>
    <att type="real" name="SCORE" value="0.4054794520598438"/>
  </edge>
  <edge label="GO:0018193 (pp) GO:0046777" source="39" target="37">
    <att type="string" name="canonicalName" value="GO:0018193 (pp) GO:0046777"/>
    <att type="string" name="interaction" value="pp"/>
    <att type="real" name="SCORE" value="0.9242053789736796"/>
  </edge>
  <edge label="GO:0009314 (pp) GO:0046777" source="113" target="37">
    <att type="string" name="canonicalName" value="GO:0009314 (pp) GO:0046777"/>
    <att type="string" name="interaction" value="pp"/>
    <att type="real" name="SCORE" value="0.37688442211540624"/>
  </edge>
  <edge label="GO:0046777 (pp) GO:0051345" source="37" target="123">
    <att type="string" name="canonicalName" value="GO:0046777 (pp) GO:0051345"/>
    <att type="string" name="interaction" value="pp"/>
    <att type="real" name="SCORE" value="0.37688442211540624"/>
  </edge>
  <edge label="GO:0046777 (pp) hsa05170" source="37" target="44">
    <att type="string" name="canonicalName" value="GO:0046777 (pp) hsa05170"/>
    <att type="string" name="interaction" value="pp"/>
    <att type="real" name="SCORE" value="0.3404255319203316"/>
  </edge>
  <edge label="GO:0046777 (pp) WP3878" source="37" target="46">
    <att type="string" name="canonicalName" value="GO:0046777 (pp) WP3878"/>
    <att type="string" name="interaction" value="pp"/>
    <att type="real" name="SCORE" value="0.4745762711910418"/>
  </edge>
  <edge label="GO:0045927 (pp) GO:0046777" source="130" target="37">
    <att type="string" name="canonicalName" value="GO:0045927 (pp) GO:0046777"/>
    <att type="string" name="interaction" value="pp"/>
    <att type="real" name="SCORE" value="0.3404255319203316"/>
  </edge>
  <edge label="GO:0045785 (pp) GO:0046777" source="125" target="37">
    <att type="string" name="canonicalName" value="GO:0045785 (pp) GO:0046777"/>
    <att type="string" name="interaction" value="pp"/>
    <att type="real" name="SCORE" value="0.4392764857926053"/>
  </edge>
  <edge label="GO:0046777 (pp) GO:1900034" source="37" target="48">
    <att type="string" name="canonicalName" value="GO:0046777 (pp) GO:1900034"/>
    <att type="string" name="interaction" value="pp"/>
    <att type="real" name="SCORE" value="0.36734693878122815"/>
  </edge>
  <edge label="GO:0030307 (pp) GO:0046777" source="131" target="37">
    <att type="string" name="canonicalName" value="GO:0030307 (pp) GO:0046777"/>
    <att type="string" name="interaction" value="pp"/>
    <att type="real" name="SCORE" value="0.4054794520598438"/>
  </edge>
  <edge label="GO:0046777 (pp) GO:0080135" source="37" target="40">
    <att type="string" name="canonicalName" value="GO:0046777 (pp) GO:0080135"/>
    <att type="string" name="interaction" value="pp"/>
    <att type="real" name="SCORE" value="0.4392764857926053"/>
  </edge>
  <edge label="GO:0046777 (pp) WP34" source="37" target="50">
    <att type="string" name="canonicalName" value="GO:0046777 (pp) WP34"/>
    <att type="string" name="interaction" value="pp"/>
    <att type="real" name="SCORE" value="0.36734693878122815"/>
  </edge>
  <edge label="GO:0046777 (pp) GO:0051054" source="37" target="41">
    <att type="string" name="canonicalName" value="GO:0046777 (pp) GO:0051054"/>
    <att type="string" name="interaction" value="pp"/>
    <att type="real" name="SCORE" value="0.5753424657570313"/>
  </edge>
  <edge label="GO:0046777 (pp) GO:0051052" source="37" target="42">
    <att type="string" name="canonicalName" value="GO:0046777 (pp) GO:0051052"/>
    <att type="string" name="interaction" value="pp"/>
    <att type="real" name="SCORE" value="0.5053191489402487"/>
  </edge>
  <edge label="GO:0018105 (pp) GO:0046777" source="51" target="37">
    <att type="string" name="canonicalName" value="GO:0018105 (pp) GO:0046777"/>
    <att type="string" name="interaction" value="pp"/>
    <att type="real" name="SCORE" value="0.4745762711910418"/>
  </edge>
  <edge label="R-HSA-2219528 (pp) WP437" source="180" target="32">
    <att type="string" name="canonicalName" value="R-HSA-2219528 (pp) WP437"/>
    <att type="string" name="interaction" value="pp"/>
    <att type="real" name="SCORE" value="0.31784841076311665"/>
  </edge>
  <edge label="WP437 (pp) WP4659" source="32" target="34">
    <att type="string" name="canonicalName" value="WP437 (pp) WP4659"/>
    <att type="string" name="interaction" value="pp"/>
    <att type="real" name="SCORE" value="0.4694376528157574"/>
  </edge>
  <edge label="WP2032 (pp) WP437" source="35" target="32">
    <att type="string" name="canonicalName" value="WP2032 (pp) WP437"/>
    <att type="string" name="interaction" value="pp"/>
    <att type="real" name="SCORE" value="0.5326633165865546"/>
  </edge>
  <edge label="WP2324 (pp) WP437" source="36" target="32">
    <att type="string" name="canonicalName" value="WP2324 (pp) WP437"/>
    <att type="string" name="interaction" value="pp"/>
    <att type="real" name="SCORE" value="0.6884422110577031"/>
  </edge>
  <edge label="M175 (pp) WP437" source="52" target="32">
    <att type="string" name="canonicalName" value="M175 (pp) WP437"/>
    <att type="string" name="interaction" value="pp"/>
    <att type="real" name="SCORE" value="0.5994832041375752"/>
  </edge>
  <edge label="WP437 (pp) WP5098" source="32" target="88">
    <att type="string" name="canonicalName" value="WP437 (pp) WP5098"/>
    <att type="string" name="interaction" value="pp"/>
    <att type="real" name="SCORE" value="0.4392764857926053"/>
  </edge>
  <edge label="GO:0042063 (pp) WP437" source="71" target="32">
    <att type="string" name="canonicalName" value="GO:0042063 (pp) WP437"/>
    <att type="string" name="interaction" value="pp"/>
    <att type="real" name="SCORE" value="0.31784841076311665"/>
  </edge>
  <edge label="GO:0030335 (pp) WP437" source="189" target="32">
    <att type="string" name="canonicalName" value="GO:0030335 (pp) WP437"/>
    <att type="string" name="interaction" value="pp"/>
    <att type="real" name="SCORE" value="0.3526682134617325"/>
  </edge>
  <edge label="GO:2000147 (pp) WP437" source="119" target="32">
    <att type="string" name="canonicalName" value="GO:2000147 (pp) WP437"/>
    <att type="string" name="interaction" value="pp"/>
    <att type="real" name="SCORE" value="0.3526682134617325"/>
  </edge>
  <edge label="GO:0040017 (pp) WP437" source="120" target="32">
    <att type="string" name="canonicalName" value="GO:0040017 (pp) WP437"/>
    <att type="string" name="interaction" value="pp"/>
    <att type="real" name="SCORE" value="0.3526682134617325"/>
  </edge>
  <edge label="GO:0040008 (pp) WP437" source="190" target="32">
    <att type="string" name="canonicalName" value="GO:0040008 (pp) WP437"/>
    <att type="string" name="interaction" value="pp"/>
    <att type="real" name="SCORE" value="0.3526682134617325"/>
  </edge>
  <edge label="WP437 (pp) hsa04931" source="32" target="98">
    <att type="string" name="canonicalName" value="WP437 (pp) hsa04931"/>
    <att type="string" name="interaction" value="pp"/>
    <att type="real" name="SCORE" value="0.4392764857926053"/>
  </edge>
  <edge label="R-HSA-8848021 (pp) WP437" source="110" target="32">
    <att type="string" name="canonicalName" value="R-HSA-8848021 (pp) WP437"/>
    <att type="string" name="interaction" value="pp"/>
    <att type="real" name="SCORE" value="0.3404255319203316"/>
  </edge>
  <edge label="R-HSA-9006927 (pp) WP437" source="111" target="32">
    <att type="string" name="canonicalName" value="R-HSA-9006927 (pp) WP437"/>
    <att type="string" name="interaction" value="pp"/>
    <att type="real" name="SCORE" value="0.3404255319203316"/>
  </edge>
  <edge label="WP437 (pp) hsa05221" source="32" target="99">
    <att type="string" name="canonicalName" value="WP437 (pp) hsa05221"/>
    <att type="string" name="interaction" value="pp"/>
    <att type="real" name="SCORE" value="0.3404255319203316"/>
  </edge>
  <edge label="WP437 (pp) hsa04920" source="32" target="100">
    <att type="string" name="canonicalName" value="WP437 (pp) hsa04920"/>
    <att type="string" name="interaction" value="pp"/>
    <att type="real" name="SCORE" value="0.3404255319203316"/>
  </edge>
  <edge label="WP437 (pp) WP5353" source="32" target="102">
    <att type="string" name="canonicalName" value="WP437 (pp) WP5353"/>
    <att type="string" name="interaction" value="pp"/>
    <att type="real" name="SCORE" value="0.3404255319203316"/>
  </edge>
  <edge label="WP437 (pp) WP4549" source="32" target="105">
    <att type="string" name="canonicalName" value="WP437 (pp) WP4549"/>
    <att type="string" name="interaction" value="pp"/>
    <att type="real" name="SCORE" value="0.3404255319203316"/>
  </edge>
  <edge label="GO:0051336 (pp) WP437" source="121" target="32">
    <att type="string" name="canonicalName" value="GO:0051336 (pp) WP437"/>
    <att type="string" name="interaction" value="pp"/>
    <att type="real" name="SCORE" value="0.5571428571461258"/>
  </edge>
  <edge label="GO:0018193 (pp) WP437" source="39" target="32">
    <att type="string" name="canonicalName" value="GO:0018193 (pp) WP437"/>
    <att type="string" name="interaction" value="pp"/>
    <att type="real" name="SCORE" value="0.31784841076311665"/>
  </edge>
  <edge label="GO:0033135 (pp) WP437" source="137" target="32">
    <att type="string" name="canonicalName" value="GO:0033135 (pp) WP437"/>
    <att type="string" name="interaction" value="pp"/>
    <att type="real" name="SCORE" value="0.3404255319203316"/>
  </edge>
  <edge label="GO:0050678 (pp) WP437" source="112" target="32">
    <att type="string" name="canonicalName" value="GO:0050678 (pp) WP437"/>
    <att type="string" name="interaction" value="pp"/>
    <att type="real" name="SCORE" value="0.37688442211540624"/>
  </edge>
  <edge label="GO:0007610 (pp) WP437" source="96" target="32">
    <att type="string" name="canonicalName" value="GO:0007610 (pp) WP437"/>
    <att type="string" name="interaction" value="pp"/>
    <att type="real" name="SCORE" value="0.31784841076311665"/>
  </edge>
  <edge label="WP437 (pp) WP5158" source="32" target="73">
    <att type="string" name="canonicalName" value="WP437 (pp) WP5158"/>
    <att type="string" name="interaction" value="pp"/>
    <att type="real" name="SCORE" value="0.5753424657570313"/>
  </edge>
  <edge label="GO:0051345 (pp) WP437" source="123" target="32">
    <att type="string" name="canonicalName" value="GO:0051345 (pp) WP437"/>
    <att type="string" name="interaction" value="pp"/>
    <att type="real" name="SCORE" value="0.5326633165865546"/>
  </edge>
  <edge label="GO:0010001 (pp) WP437" source="74" target="32">
    <att type="string" name="canonicalName" value="GO:0010001 (pp) WP437"/>
    <att type="string" name="interaction" value="pp"/>
    <att type="real" name="SCORE" value="0.5053191489402487"/>
  </edge>
  <edge label="GO:0050679 (pp) WP437" source="115" target="32">
    <att type="string" name="canonicalName" value="GO:0050679 (pp) WP437"/>
    <att type="string" name="interaction" value="pp"/>
    <att type="real" name="SCORE" value="0.3404255319203316"/>
  </edge>
  <edge label="WP437 (pp) hsa05208" source="32" target="139">
    <att type="string" name="canonicalName" value="WP437 (pp) hsa05208"/>
    <att type="string" name="interaction" value="pp"/>
    <att type="real" name="SCORE" value="0.3404255319203316"/>
  </edge>
  <edge label="GO:0045927 (pp) WP437" source="130" target="32">
    <att type="string" name="canonicalName" value="GO:0045927 (pp) WP437"/>
    <att type="string" name="interaction" value="pp"/>
    <att type="real" name="SCORE" value="0.3404255319203316"/>
  </edge>
  <edge label="WP3680 (pp) WP437" source="118" target="32">
    <att type="string" name="canonicalName" value="WP3680 (pp) WP437"/>
    <att type="string" name="interaction" value="pp"/>
    <att type="real" name="SCORE" value="0.4745762711910418"/>
  </edge>
  <edge label="GO:0030307 (pp) WP437" source="131" target="32">
    <att type="string" name="canonicalName" value="GO:0030307 (pp) WP437"/>
    <att type="string" name="interaction" value="pp"/>
    <att type="real" name="SCORE" value="0.4054794520598438"/>
  </edge>
  <edge label="M127 (pp) WP437" source="107" target="32">
    <att type="string" name="canonicalName" value="M127 (pp) WP437"/>
    <att type="string" name="interaction" value="pp"/>
    <att type="real" name="SCORE" value="0.36734693878122815"/>
  </edge>
  <edge label="WP437 (pp) WP4829" source="32" target="78">
    <att type="string" name="canonicalName" value="WP437 (pp) WP4829"/>
    <att type="string" name="interaction" value="pp"/>
    <att type="real" name="SCORE" value="0.36734693878122815"/>
  </edge>
  <edge label="WP437 (pp) hsa05171" source="32" target="109">
    <att type="string" name="canonicalName" value="WP437 (pp) hsa05171"/>
    <att type="string" name="interaction" value="pp"/>
    <att type="real" name="SCORE" value="0.36734693878122815"/>
  </edge>
  <edge label="WP4659 (pp) hsa05161" source="34" target="33">
    <att type="string" name="canonicalName" value="WP4659 (pp) hsa05161"/>
    <att type="string" name="interaction" value="pp"/>
    <att type="real" name="SCORE" value="0.31784841076311665"/>
  </edge>
  <edge label="WP2032 (pp) hsa05161" source="35" target="33">
    <att type="string" name="canonicalName" value="WP2032 (pp) hsa05161"/>
    <att type="string" name="interaction" value="pp"/>
    <att type="real" name="SCORE" value="0.5326633165865546"/>
  </edge>
  <edge label="WP2324 (pp) hsa05161" source="36" target="33">
    <att type="string" name="canonicalName" value="WP2324 (pp) hsa05161"/>
    <att type="string" name="interaction" value="pp"/>
    <att type="real" name="SCORE" value="0.37688442211540624"/>
  </edge>
  <edge label="WP4685 (pp) hsa05161" source="179" target="33">
    <att type="string" name="canonicalName" value="WP4685 (pp) hsa05161"/>
    <att type="string" name="interaction" value="pp"/>
    <att type="real" name="SCORE" value="0.4392764857926053"/>
  </edge>
  <edge label="WP3646 (pp) hsa05161" source="89" target="33">
    <att type="string" name="canonicalName" value="WP3646 (pp) hsa05161"/>
    <att type="string" name="interaction" value="pp"/>
    <att type="real" name="SCORE" value="0.3404255319203316"/>
  </edge>
  <edge label="WP4205 (pp) hsa05161" source="178" target="33">
    <att type="string" name="canonicalName" value="WP4205 (pp) hsa05161"/>
    <att type="string" name="interaction" value="pp"/>
    <att type="real" name="SCORE" value="0.3404255319203316"/>
  </edge>
  <edge label="hsa05161 (pp) hsa05221" source="33" target="99">
    <att type="string" name="canonicalName" value="hsa05161 (pp) hsa05221"/>
    <att type="string" name="interaction" value="pp"/>
    <att type="real" name="SCORE" value="0.3404255319203316"/>
  </edge>
  <edge label="hsa04210 (pp) hsa05161" source="173" target="33">
    <att type="string" name="canonicalName" value="hsa04210 (pp) hsa05161"/>
    <att type="string" name="interaction" value="pp"/>
    <att type="real" name="SCORE" value="0.4392764857926053"/>
  </edge>
  <edge label="hsa01524 (pp) hsa05161" source="184" target="33">
    <att type="string" name="canonicalName" value="hsa01524 (pp) hsa05161"/>
    <att type="string" name="interaction" value="pp"/>
    <att type="real" name="SCORE" value="0.3404255319203316"/>
  </edge>
  <edge label="hsa05161 (pp) hsa05220" source="33" target="79">
    <att type="string" name="canonicalName" value="hsa05161 (pp) hsa05220"/>
    <att type="string" name="interaction" value="pp"/>
    <att type="real" name="SCORE" value="0.5053191489402487"/>
  </edge>
  <edge label="WP254 (pp) hsa05161" source="146" target="33">
    <att type="string" name="canonicalName" value="WP254 (pp) hsa05161"/>
    <att type="string" name="interaction" value="pp"/>
    <att type="real" name="SCORE" value="0.3404255319203316"/>
  </edge>
  <edge label="GO:0048871 (pp) hsa05161" source="122" target="33">
    <att type="string" name="canonicalName" value="GO:0048871 (pp) hsa05161"/>
    <att type="string" name="interaction" value="pp"/>
    <att type="real" name="SCORE" value="0.31784841076311665"/>
  </edge>
  <edge label="GO:0030097 (pp) hsa05161" source="153" target="33">
    <att type="string" name="canonicalName" value="GO:0030097 (pp) hsa05161"/>
    <att type="string" name="interaction" value="pp"/>
    <att type="real" name="SCORE" value="0.31784841076311665"/>
  </edge>
  <edge label="GO:0048872 (pp) hsa05161" source="124" target="33">
    <att type="string" name="canonicalName" value="GO:0048872 (pp) hsa05161"/>
    <att type="string" name="interaction" value="pp"/>
    <att type="real" name="SCORE" value="0.3404255319203316"/>
  </edge>
  <edge label="GO:0044092 (pp) hsa05161" source="84" target="33">
    <att type="string" name="canonicalName" value="GO:0044092 (pp) hsa05161"/>
    <att type="string" name="interaction" value="pp"/>
    <att type="real" name="SCORE" value="0.37688442211540624"/>
  </edge>
  <edge label="M242 (pp) hsa05161" source="149" target="33">
    <att type="string" name="canonicalName" value="M242 (pp) hsa05161"/>
    <att type="string" name="interaction" value="pp"/>
    <att type="real" name="SCORE" value="0.36734693878122815"/>
  </edge>
  <edge label="WP382 (pp) hsa05161" source="142" target="33">
    <att type="string" name="canonicalName" value="WP382 (pp) hsa05161"/>
    <att type="string" name="interaction" value="pp"/>
    <att type="real" name="SCORE" value="0.4054794520598438"/>
  </edge>
  <edge label="R-HSA-5673000 (pp) hsa05161" source="143" target="33">
    <att type="string" name="canonicalName" value="R-HSA-5673000 (pp) hsa05161"/>
    <att type="string" name="interaction" value="pp"/>
    <att type="real" name="SCORE" value="0.36734693878122815"/>
  </edge>
  <edge label="R-HSA-9656223 (pp) hsa05161" source="144" target="33">
    <att type="string" name="canonicalName" value="R-HSA-9656223 (pp) hsa05161"/>
    <att type="string" name="interaction" value="pp"/>
    <att type="real" name="SCORE" value="0.36734693878122815"/>
  </edge>
  <edge label="R-HSA-6802946 (pp) hsa05161" source="145" target="33">
    <att type="string" name="canonicalName" value="R-HSA-6802946 (pp) hsa05161"/>
    <att type="string" name="interaction" value="pp"/>
    <att type="real" name="SCORE" value="0.36734693878122815"/>
  </edge>
  <edge label="GO:0006468 (pp) WP4659" source="38" target="34">
    <att type="string" name="canonicalName" value="GO:0006468 (pp) WP4659"/>
    <att type="string" name="interaction" value="pp"/>
    <att type="real" name="SCORE" value="0.30803571429050247"/>
  </edge>
  <edge label="GO:0006468 (pp) GO:0018193" source="38" target="39">
    <att type="string" name="canonicalName" value="GO:0006468 (pp) GO:0018193"/>
    <att type="string" name="interaction" value="pp"/>
    <att type="real" name="SCORE" value="0.7232142857162009"/>
  </edge>
  <edge label="GO:0006468 (pp) hsa05170" source="38" target="44">
    <att type="string" name="canonicalName" value="GO:0006468 (pp) hsa05170"/>
    <att type="string" name="interaction" value="pp"/>
    <att type="real" name="SCORE" value="0.35565819861893183"/>
  </edge>
  <edge label="GO:0006468 (pp) WP3878" source="38" target="46">
    <att type="string" name="canonicalName" value="GO:0006468 (pp) WP3878"/>
    <att type="string" name="interaction" value="pp"/>
    <att type="real" name="SCORE" value="0.34042553191972735"/>
  </edge>
  <edge label="GO:0006468 (pp) WP3680" source="38" target="118">
    <att type="string" name="canonicalName" value="GO:0006468 (pp) WP3680"/>
    <att type="string" name="interaction" value="pp"/>
    <att type="real" name="SCORE" value="0.34042553191972735"/>
  </edge>
  <edge label="GO:0006468 (pp) GO:0051054" source="38" target="41">
    <att type="string" name="canonicalName" value="GO:0006468 (pp) GO:0051054"/>
    <att type="string" name="interaction" value="pp"/>
    <att type="real" name="SCORE" value="0.4205607476677482"/>
  </edge>
  <edge label="GO:0006468 (pp) GO:0051052" source="38" target="42">
    <att type="string" name="canonicalName" value="GO:0006468 (pp) GO:0051052"/>
    <att type="string" name="interaction" value="pp"/>
    <att type="real" name="SCORE" value="0.35565819861893183"/>
  </edge>
  <edge label="GO:0006468 (pp) GO:0018105" source="38" target="51">
    <att type="string" name="canonicalName" value="GO:0006468 (pp) GO:0018105"/>
    <att type="string" name="interaction" value="pp"/>
    <att type="real" name="SCORE" value="0.34042553191972735"/>
  </edge>
  <edge label="M175 (pp) R-HSA-2219528" source="52" target="180">
    <att type="string" name="canonicalName" value="M175 (pp) R-HSA-2219528"/>
    <att type="string" name="interaction" value="pp"/>
    <att type="real" name="SCORE" value="0.3297297297353454"/>
  </edge>
  <edge label="R-HSA-1257604 (pp) R-HSA-2219528" source="53" target="180">
    <att type="string" name="canonicalName" value="R-HSA-1257604 (pp) R-HSA-2219528"/>
    <att type="string" name="interaction" value="pp"/>
    <att type="real" name="SCORE" value="0.9242053789736796"/>
  </edge>
  <edge label="R-HSA-199418 (pp) R-HSA-2219528" source="54" target="180">
    <att type="string" name="canonicalName" value="R-HSA-199418 (pp) R-HSA-2219528"/>
    <att type="string" name="interaction" value="pp"/>
    <att type="real" name="SCORE" value="0.9190600522199763"/>
  </edge>
  <edge label="R-HSA-2219528 (pp) R-HSA-9006925" source="180" target="55">
    <att type="string" name="canonicalName" value="R-HSA-2219528 (pp) R-HSA-9006925"/>
    <att type="string" name="interaction" value="pp"/>
    <att type="real" name="SCORE" value="0.9242053789736796"/>
  </edge>
  <edge label="R-HSA-2219528 (pp) WP2817" source="180" target="56">
    <att type="string" name="canonicalName" value="R-HSA-2219528 (pp) WP2817"/>
    <att type="string" name="interaction" value="pp"/>
    <att type="real" name="SCORE" value="0.3921568627503762"/>
  </edge>
  <edge label="GO:0043491 (pp) R-HSA-2219528" source="70" target="180">
    <att type="string" name="canonicalName" value="GO:0043491 (pp) R-HSA-2219528"/>
    <att type="string" name="interaction" value="pp"/>
    <att type="real" name="SCORE" value="0.49729729730150907"/>
  </edge>
  <edge label="R-HSA-2219528 (pp) WP3850" source="180" target="176">
    <att type="string" name="canonicalName" value="R-HSA-2219528 (pp) WP3850"/>
    <att type="string" name="interaction" value="pp"/>
    <att type="real" name="SCORE" value="0.3921568627503762"/>
  </edge>
  <edge label="GO:0042063 (pp) R-HSA-2219528" source="71" target="180">
    <att type="string" name="canonicalName" value="GO:0042063 (pp) R-HSA-2219528"/>
    <att type="string" name="interaction" value="pp"/>
    <att type="real" name="SCORE" value="0.3737373737422763"/>
  </edge>
  <edge label="M239 (pp) R-HSA-2219528" source="57" target="180">
    <att type="string" name="canonicalName" value="M239 (pp) R-HSA-2219528"/>
    <att type="string" name="interaction" value="pp"/>
    <att type="real" name="SCORE" value="0.565826330535983"/>
  </edge>
  <edge label="R-HSA-2219528 (pp) R-HSA-6811558" source="180" target="58">
    <att type="string" name="canonicalName" value="R-HSA-2219528 (pp) R-HSA-6811558"/>
    <att type="string" name="interaction" value="pp"/>
    <att type="real" name="SCORE" value="0.8324324324338364"/>
  </edge>
  <edge label="R-HSA-2219528 (pp) WP4186" source="180" target="97">
    <att type="string" name="canonicalName" value="R-HSA-2219528 (pp) WP4186"/>
    <att type="string" name="interaction" value="pp"/>
    <att type="real" name="SCORE" value="0.3444108761390704"/>
  </edge>
  <edge label="R-HSA-2219528 (pp) hsa04931" source="180" target="98">
    <att type="string" name="canonicalName" value="R-HSA-2219528 (pp) hsa04931"/>
    <att type="string" name="interaction" value="pp"/>
    <att type="real" name="SCORE" value="0.3297297297353454"/>
  </edge>
  <edge label="R-HSA-2219528 (pp) R-HSA-8848021" source="180" target="110">
    <att type="string" name="canonicalName" value="R-HSA-2219528 (pp) R-HSA-8848021"/>
    <att type="string" name="interaction" value="pp"/>
    <att type="real" name="SCORE" value="0.3921568627503762"/>
  </edge>
  <edge label="R-HSA-2219528 (pp) R-HSA-9006927" source="180" target="111">
    <att type="string" name="canonicalName" value="R-HSA-2219528 (pp) R-HSA-9006927"/>
    <att type="string" name="interaction" value="pp"/>
    <att type="real" name="SCORE" value="0.3921568627503762"/>
  </edge>
  <edge label="R-HSA-2219528 (pp) WP710" source="180" target="72">
    <att type="string" name="canonicalName" value="R-HSA-2219528 (pp) WP710"/>
    <att type="string" name="interaction" value="pp"/>
    <att type="real" name="SCORE" value="0.3297297297353454"/>
  </edge>
  <edge label="M105 (pp) R-HSA-2219528" source="43" target="180">
    <att type="string" name="canonicalName" value="M105 (pp) R-HSA-2219528"/>
    <att type="string" name="interaction" value="pp"/>
    <att type="real" name="SCORE" value="0.3921568627503762"/>
  </edge>
  <edge label="R-HSA-2219528 (pp) R-HSA-2219530" source="180" target="59">
    <att type="string" name="canonicalName" value="R-HSA-2219528 (pp) R-HSA-2219530"/>
    <att type="string" name="interaction" value="pp"/>
    <att type="real" name="SCORE" value="0.7394957983215898"/>
  </edge>
  <edge label="R-HSA-2219528 (pp) R-HSA-5673001" source="180" target="60">
    <att type="string" name="canonicalName" value="R-HSA-2219528 (pp) R-HSA-5673001"/>
    <att type="string" name="interaction" value="pp"/>
    <att type="real" name="SCORE" value="0.433420365539834"/>
  </edge>
  <edge label="GO:0051336 (pp) R-HSA-2219528" source="121" target="180">
    <att type="string" name="canonicalName" value="GO:0051336 (pp) R-HSA-2219528"/>
    <att type="string" name="interaction" value="pp"/>
    <att type="real" name="SCORE" value="0.4694376528157574"/>
  </edge>
  <edge label="GO:0051345 (pp) R-HSA-2219528" source="123" target="180">
    <att type="string" name="canonicalName" value="GO:0051345 (pp) R-HSA-2219528"/>
    <att type="string" name="interaction" value="pp"/>
    <att type="real" name="SCORE" value="0.433420365539834"/>
  </edge>
  <edge label="GO:0010001 (pp) R-HSA-2219528" source="74" target="180">
    <att type="string" name="canonicalName" value="GO:0010001 (pp) R-HSA-2219528"/>
    <att type="string" name="interaction" value="pp"/>
    <att type="real" name="SCORE" value="0.565826330535983"/>
  </edge>
  <edge label="R-HSA-2219528 (pp) hsa05208" source="180" target="139">
    <att type="string" name="canonicalName" value="R-HSA-2219528 (pp) hsa05208"/>
    <att type="string" name="interaction" value="pp"/>
    <att type="real" name="SCORE" value="0.3921568627503762"/>
  </edge>
  <edge label="GO:1902532 (pp) R-HSA-2219528" source="45" target="180">
    <att type="string" name="canonicalName" value="GO:1902532 (pp) R-HSA-2219528"/>
    <att type="string" name="interaction" value="pp"/>
    <att type="real" name="SCORE" value="0.433420365539834"/>
  </edge>
  <edge label="GO:0001558 (pp) R-HSA-2219528" source="129" target="180">
    <att type="string" name="canonicalName" value="GO:0001558 (pp) R-HSA-2219528"/>
    <att type="string" name="interaction" value="pp"/>
    <att type="real" name="SCORE" value="0.3297297297353454"/>
  </edge>
  <edge label="GO:0045927 (pp) R-HSA-2219528" source="130" target="180">
    <att type="string" name="canonicalName" value="GO:0045927 (pp) R-HSA-2219528"/>
    <att type="string" name="interaction" value="pp"/>
    <att type="real" name="SCORE" value="0.3921568627503762"/>
  </edge>
  <edge label="R-HSA-1358803 (pp) R-HSA-2219528" source="77" target="180">
    <att type="string" name="canonicalName" value="R-HSA-1358803 (pp) R-HSA-2219528"/>
    <att type="string" name="interaction" value="pp"/>
    <att type="real" name="SCORE" value="0.4150943396283434"/>
  </edge>
  <edge label="R-HSA-2219528 (pp) R-HSA-8866910" source="180" target="165">
    <att type="string" name="canonicalName" value="R-HSA-2219528 (pp) R-HSA-8866910"/>
    <att type="string" name="interaction" value="pp"/>
    <att type="real" name="SCORE" value="0.4150943396283434"/>
  </edge>
  <edge label="M28 (pp) R-HSA-2219528" source="126" target="180">
    <att type="string" name="canonicalName" value="M28 (pp) R-HSA-2219528"/>
    <att type="string" name="interaction" value="pp"/>
    <att type="real" name="SCORE" value="0.3444108761390704"/>
  </edge>
  <edge label="R-HSA-2219528 (pp) WP3680" source="180" target="118">
    <att type="string" name="canonicalName" value="R-HSA-2219528 (pp) WP3680"/>
    <att type="string" name="interaction" value="pp"/>
    <att type="real" name="SCORE" value="0.3444108761390704"/>
  </edge>
  <edge label="GO:0030307 (pp) R-HSA-2219528" source="131" target="180">
    <att type="string" name="canonicalName" value="GO:0030307 (pp) R-HSA-2219528"/>
    <att type="string" name="interaction" value="pp"/>
    <att type="real" name="SCORE" value="0.45930232558626793"/>
  </edge>
  <edge label="R-HSA-2219528 (pp) WP5316" source="180" target="49">
    <att type="string" name="canonicalName" value="R-HSA-2219528 (pp) WP5316"/>
    <att type="string" name="interaction" value="pp"/>
    <att type="real" name="SCORE" value="0.45930232558626793"/>
  </edge>
  <edge label="GO:0033555 (pp) R-HSA-2219528" source="85" target="180">
    <att type="string" name="canonicalName" value="GO:0033555 (pp) R-HSA-2219528"/>
    <att type="string" name="interaction" value="pp"/>
    <att type="real" name="SCORE" value="0.3444108761390704"/>
  </edge>
  <edge label="R-HSA-2219528 (pp) WP4483" source="180" target="167">
    <att type="string" name="canonicalName" value="R-HSA-2219528 (pp) WP4483"/>
    <att type="string" name="interaction" value="pp"/>
    <att type="real" name="SCORE" value="0.4150943396283434"/>
  </edge>
  <edge label="R-HSA-2219528 (pp) R-HSA-8864260" source="180" target="170">
    <att type="string" name="canonicalName" value="R-HSA-2219528 (pp) R-HSA-8864260"/>
    <att type="string" name="interaction" value="pp"/>
    <att type="real" name="SCORE" value="0.4150943396283434"/>
  </edge>
  <edge label="GO:0006417 (pp) R-HSA-2219528" source="136" target="180">
    <att type="string" name="canonicalName" value="GO:0006417 (pp) R-HSA-2219528"/>
    <att type="string" name="interaction" value="pp"/>
    <att type="real" name="SCORE" value="0.3444108761390704"/>
  </edge>
  <edge label="WP2032 (pp) WP4659" source="35" target="34">
    <att type="string" name="canonicalName" value="WP2032 (pp) WP4659"/>
    <att type="string" name="interaction" value="pp"/>
    <att type="real" name="SCORE" value="0.433420365539834"/>
  </edge>
  <edge label="WP2324 (pp) WP4659" source="36" target="34">
    <att type="string" name="canonicalName" value="WP2324 (pp) WP4659"/>
    <att type="string" name="interaction" value="pp"/>
    <att type="real" name="SCORE" value="0.5953002610998814"/>
  </edge>
  <edge label="M175 (pp) WP4659" source="52" target="34">
    <att type="string" name="canonicalName" value="M175 (pp) WP4659"/>
    <att type="string" name="interaction" value="pp"/>
    <att type="real" name="SCORE" value="0.49729729730150907"/>
  </edge>
  <edge label="WP3303 (pp) WP4659" source="186" target="34">
    <att type="string" name="canonicalName" value="WP3303 (pp) WP4659"/>
    <att type="string" name="interaction" value="pp"/>
    <att type="real" name="SCORE" value="0.3297297297353454"/>
  </edge>
  <edge label="WP4659 (pp) WP5098" source="34" target="88">
    <att type="string" name="canonicalName" value="WP4659 (pp) WP5098"/>
    <att type="string" name="interaction" value="pp"/>
    <att type="real" name="SCORE" value="0.49729729730150907"/>
  </edge>
  <edge label="WP138 (pp) WP4659" source="172" target="34">
    <att type="string" name="canonicalName" value="WP138 (pp) WP4659"/>
    <att type="string" name="interaction" value="pp"/>
    <att type="real" name="SCORE" value="0.3297297297353454"/>
  </edge>
  <edge label="WP4659 (pp) hsa04931" source="34" target="98">
    <att type="string" name="canonicalName" value="WP4659 (pp) hsa04931"/>
    <att type="string" name="interaction" value="pp"/>
    <att type="real" name="SCORE" value="0.3297297297353454"/>
  </edge>
  <edge label="R-HSA-8848021 (pp) WP4659" source="110" target="34">
    <att type="string" name="canonicalName" value="R-HSA-8848021 (pp) WP4659"/>
    <att type="string" name="interaction" value="pp"/>
    <att type="real" name="SCORE" value="0.3921568627503762"/>
  </edge>
  <edge label="R-HSA-9006927 (pp) WP4659" source="111" target="34">
    <att type="string" name="canonicalName" value="R-HSA-9006927 (pp) WP4659"/>
    <att type="string" name="interaction" value="pp"/>
    <att type="real" name="SCORE" value="0.3921568627503762"/>
  </edge>
  <edge label="WP3646 (pp) WP4659" source="89" target="34">
    <att type="string" name="canonicalName" value="WP3646 (pp) WP4659"/>
    <att type="string" name="interaction" value="pp"/>
    <att type="real" name="SCORE" value="0.3921568627503762"/>
  </edge>
  <edge label="WP4659 (pp) hsa04919" source="34" target="90">
    <att type="string" name="canonicalName" value="WP4659 (pp) hsa04919"/>
    <att type="string" name="interaction" value="pp"/>
    <att type="real" name="SCORE" value="0.3297297297353454"/>
  </edge>
  <edge label="M105 (pp) WP4659" source="43" target="34">
    <att type="string" name="canonicalName" value="M105 (pp) WP4659"/>
    <att type="string" name="interaction" value="pp"/>
    <att type="real" name="SCORE" value="0.3921568627503762"/>
  </edge>
  <edge label="WP4659 (pp) hsa05221" source="34" target="99">
    <att type="string" name="canonicalName" value="WP4659 (pp) hsa05221"/>
    <att type="string" name="interaction" value="pp"/>
    <att type="real" name="SCORE" value="0.565826330535983"/>
  </edge>
  <edge label="WP4659 (pp) hsa04920" source="34" target="100">
    <att type="string" name="canonicalName" value="WP4659 (pp) hsa04920"/>
    <att type="string" name="interaction" value="pp"/>
    <att type="real" name="SCORE" value="0.565826330535983"/>
  </edge>
  <edge label="WP4659 (pp) hsa04152" source="34" target="104">
    <att type="string" name="canonicalName" value="WP4659 (pp) hsa04152"/>
    <att type="string" name="interaction" value="pp"/>
    <att type="real" name="SCORE" value="0.3921568627503762"/>
  </edge>
  <edge label="GO:0051336 (pp) WP4659" source="121" target="34">
    <att type="string" name="canonicalName" value="GO:0051336 (pp) WP4659"/>
    <att type="string" name="interaction" value="pp"/>
    <att type="real" name="SCORE" value="0.4694376528157574"/>
  </edge>
  <edge label="WP4300 (pp) WP4659" source="106" target="34">
    <att type="string" name="canonicalName" value="WP4300 (pp) WP4659"/>
    <att type="string" name="interaction" value="pp"/>
    <att type="real" name="SCORE" value="0.3444108761390704"/>
  </edge>
  <edge label="WP4659 (pp) WP5158" source="34" target="73">
    <att type="string" name="canonicalName" value="WP4659 (pp) WP5158"/>
    <att type="string" name="interaction" value="pp"/>
    <att type="real" name="SCORE" value="0.45930232558626793"/>
  </edge>
  <edge label="GO:0051345 (pp) WP4659" source="123" target="34">
    <att type="string" name="canonicalName" value="GO:0051345 (pp) WP4659"/>
    <att type="string" name="interaction" value="pp"/>
    <att type="real" name="SCORE" value="0.433420365539834"/>
  </edge>
  <edge label="GO:0050679 (pp) WP4659" source="115" target="34">
    <att type="string" name="canonicalName" value="GO:0050679 (pp) WP4659"/>
    <att type="string" name="interaction" value="pp"/>
    <att type="real" name="SCORE" value="0.3921568627503762"/>
  </edge>
  <edge label="GO:0070141 (pp) WP4659" source="116" target="34">
    <att type="string" name="canonicalName" value="GO:0070141 (pp) WP4659"/>
    <att type="string" name="interaction" value="pp"/>
    <att type="real" name="SCORE" value="0.4150943396283434"/>
  </edge>
  <edge label="GO:0045737 (pp) WP4659" source="117" target="34">
    <att type="string" name="canonicalName" value="GO:0045737 (pp) WP4659"/>
    <att type="string" name="interaction" value="pp"/>
    <att type="real" name="SCORE" value="0.4150943396283434"/>
  </edge>
  <edge label="M28 (pp) WP4659" source="126" target="34">
    <att type="string" name="canonicalName" value="M28 (pp) WP4659"/>
    <att type="string" name="interaction" value="pp"/>
    <att type="real" name="SCORE" value="0.5317220543850503"/>
  </edge>
  <edge label="WP3680 (pp) WP4659" source="118" target="34">
    <att type="string" name="canonicalName" value="WP3680 (pp) WP4659"/>
    <att type="string" name="interaction" value="pp"/>
    <att type="real" name="SCORE" value="0.3444108761390704"/>
  </edge>
  <edge label="WP4659 (pp) WP5205" source="34" target="127">
    <att type="string" name="canonicalName" value="WP4659 (pp) WP5205"/>
    <att type="string" name="interaction" value="pp"/>
    <att type="real" name="SCORE" value="0.3444108761390704"/>
  </edge>
  <edge label="WP2032 (pp) WP2324" source="35" target="36">
    <att type="string" name="canonicalName" value="WP2032 (pp) WP2324"/>
    <att type="string" name="interaction" value="pp"/>
    <att type="real" name="SCORE" value="0.4945652173955621"/>
  </edge>
  <edge label="M175 (pp) WP2032" source="52" target="35">
    <att type="string" name="canonicalName" value="M175 (pp) WP2032"/>
    <att type="string" name="interaction" value="pp"/>
    <att type="real" name="SCORE" value="0.5609065155845926"/>
  </edge>
  <edge label="WP2032 (pp) WP5098" source="35" target="88">
    <att type="string" name="canonicalName" value="WP2032 (pp) WP5098"/>
    <att type="string" name="interaction" value="pp"/>
    <att type="real" name="SCORE" value="0.38526912181842965"/>
  </edge>
  <edge label="GO:0030335 (pp) WP2032" source="189" target="35">
    <att type="string" name="canonicalName" value="GO:0030335 (pp) WP2032"/>
    <att type="string" name="interaction" value="pp"/>
    <att type="real" name="SCORE" value="0.3244552058162088"/>
  </edge>
  <edge label="GO:2000147 (pp) WP2032" source="119" target="35">
    <att type="string" name="canonicalName" value="GO:2000147 (pp) WP2032"/>
    <att type="string" name="interaction" value="pp"/>
    <att type="real" name="SCORE" value="0.3244552058162088"/>
  </edge>
  <edge label="GO:0040017 (pp) WP2032" source="120" target="35">
    <att type="string" name="canonicalName" value="GO:0040017 (pp) WP2032"/>
    <att type="string" name="interaction" value="pp"/>
    <att type="real" name="SCORE" value="0.3244552058162088"/>
  </edge>
  <edge label="WP2032 (pp) WP4186" source="35" target="97">
    <att type="string" name="canonicalName" value="WP2032 (pp) WP4186"/>
    <att type="string" name="interaction" value="pp"/>
    <att type="real" name="SCORE" value="0.39610389610997415"/>
  </edge>
  <edge label="WP2032 (pp) hsa04919" source="35" target="90">
    <att type="string" name="canonicalName" value="WP2032 (pp) hsa04919"/>
    <att type="string" name="interaction" value="pp"/>
    <att type="real" name="SCORE" value="0.38526912181842965"/>
  </edge>
  <edge label="WP2032 (pp) hsa05221" source="35" target="99">
    <att type="string" name="canonicalName" value="WP2032 (pp) hsa05221"/>
    <att type="string" name="interaction" value="pp"/>
    <att type="real" name="SCORE" value="0.44970414201688136"/>
  </edge>
  <edge label="WP2032 (pp) hsa04920" source="35" target="100">
    <att type="string" name="canonicalName" value="WP2032 (pp) hsa04920"/>
    <att type="string" name="interaction" value="pp"/>
    <att type="real" name="SCORE" value="0.44970414201688136"/>
  </edge>
  <edge label="GO:0048009 (pp) WP2032" source="101" target="35">
    <att type="string" name="canonicalName" value="GO:0048009 (pp) WP2032"/>
    <att type="string" name="interaction" value="pp"/>
    <att type="real" name="SCORE" value="0.3281733746194509"/>
  </edge>
  <edge label="WP2032 (pp) WP5353" source="35" target="102">
    <att type="string" name="canonicalName" value="WP2032 (pp) WP5353"/>
    <att type="string" name="interaction" value="pp"/>
    <att type="real" name="SCORE" value="0.44970414201688136"/>
  </edge>
  <edge label="GO:0051336 (pp) WP2032" source="121" target="35">
    <att type="string" name="canonicalName" value="GO:0051336 (pp) WP2032"/>
    <att type="string" name="interaction" value="pp"/>
    <att type="real" name="SCORE" value="0.37688442211540624"/>
  </edge>
  <edge label="GO:0050678 (pp) WP2032" source="112" target="35">
    <att type="string" name="canonicalName" value="GO:0050678 (pp) WP2032"/>
    <att type="string" name="interaction" value="pp"/>
    <att type="real" name="SCORE" value="0.32608695652741615"/>
  </edge>
  <edge label="WP2032 (pp) WP5158" source="35" target="73">
    <att type="string" name="canonicalName" value="WP2032 (pp) WP5158"/>
    <att type="string" name="interaction" value="pp"/>
    <att type="real" name="SCORE" value="0.3281733746194509"/>
  </edge>
  <edge label="GO:0051345 (pp) WP2032" source="123" target="35">
    <att type="string" name="canonicalName" value="GO:0051345 (pp) WP2032"/>
    <att type="string" name="interaction" value="pp"/>
    <att type="real" name="SCORE" value="0.32608695652741615"/>
  </edge>
  <edge label="GO:1902532 (pp) WP2032" source="45" target="35">
    <att type="string" name="canonicalName" value="GO:1902532 (pp) WP2032"/>
    <att type="string" name="interaction" value="pp"/>
    <att type="real" name="SCORE" value="0.32608695652741615"/>
  </edge>
  <edge label="M288 (pp) WP2032" source="67" target="35">
    <att type="string" name="canonicalName" value="M288 (pp) WP2032"/>
    <att type="string" name="interaction" value="pp"/>
    <att type="real" name="SCORE" value="0.39610389610997415"/>
  </edge>
  <edge label="M28 (pp) WP2032" source="126" target="35">
    <att type="string" name="canonicalName" value="M28 (pp) WP2032"/>
    <att type="string" name="interaction" value="pp"/>
    <att type="real" name="SCORE" value="0.39610389610997415"/>
  </edge>
  <edge label="GO:0044092 (pp) WP2032" source="84" target="35">
    <att type="string" name="canonicalName" value="GO:0044092 (pp) WP2032"/>
    <att type="string" name="interaction" value="pp"/>
    <att type="real" name="SCORE" value="0.32608695652741615"/>
  </edge>
  <edge label="WP2032 (pp) WP5205" source="35" target="127">
    <att type="string" name="canonicalName" value="WP2032 (pp) WP5205"/>
    <att type="string" name="interaction" value="pp"/>
    <att type="real" name="SCORE" value="0.39610389610997415"/>
  </edge>
  <edge label="WP2032 (pp) hsa04914" source="35" target="141">
    <att type="string" name="canonicalName" value="WP2032 (pp) hsa04914"/>
    <att type="string" name="interaction" value="pp"/>
    <att type="real" name="SCORE" value="0.39610389610997415"/>
  </edge>
  <edge label="M175 (pp) WP2324" source="52" target="36">
    <att type="string" name="canonicalName" value="M175 (pp) WP2324"/>
    <att type="string" name="interaction" value="pp"/>
    <att type="real" name="SCORE" value="0.38526912181842965"/>
  </edge>
  <edge label="GO:0030335 (pp) WP2324" source="189" target="36">
    <att type="string" name="canonicalName" value="GO:0030335 (pp) WP2324"/>
    <att type="string" name="interaction" value="pp"/>
    <att type="real" name="SCORE" value="0.3244552058162088"/>
  </edge>
  <edge label="GO:2000147 (pp) WP2324" source="119" target="36">
    <att type="string" name="canonicalName" value="GO:2000147 (pp) WP2324"/>
    <att type="string" name="interaction" value="pp"/>
    <att type="real" name="SCORE" value="0.3244552058162088"/>
  </edge>
  <edge label="GO:0040017 (pp) WP2324" source="120" target="36">
    <att type="string" name="canonicalName" value="GO:0040017 (pp) WP2324"/>
    <att type="string" name="interaction" value="pp"/>
    <att type="real" name="SCORE" value="0.3244552058162088"/>
  </edge>
  <edge label="WP2324 (pp) hsa04931" source="36" target="98">
    <att type="string" name="canonicalName" value="WP2324 (pp) hsa04931"/>
    <att type="string" name="interaction" value="pp"/>
    <att type="real" name="SCORE" value="0.38526912181842965"/>
  </edge>
  <edge label="WP2324 (pp) hsa04920" source="36" target="100">
    <att type="string" name="canonicalName" value="WP2324 (pp) hsa04920"/>
    <att type="string" name="interaction" value="pp"/>
    <att type="real" name="SCORE" value="0.44970414201688136"/>
  </edge>
  <edge label="GO:0071396 (pp) WP2324" source="62" target="36">
    <att type="string" name="canonicalName" value="GO:0071396 (pp) WP2324"/>
    <att type="string" name="interaction" value="pp"/>
    <att type="real" name="SCORE" value="0.37688442211540624"/>
  </edge>
  <edge label="GO:0048009 (pp) WP2324" source="101" target="36">
    <att type="string" name="canonicalName" value="GO:0048009 (pp) WP2324"/>
    <att type="string" name="interaction" value="pp"/>
    <att type="real" name="SCORE" value="0.3281733746194509"/>
  </edge>
  <edge label="R-HSA-5673001 (pp) WP2324" source="60" target="36">
    <att type="string" name="canonicalName" value="R-HSA-5673001 (pp) WP2324"/>
    <att type="string" name="interaction" value="pp"/>
    <att type="real" name="SCORE" value="0.32608695652741615"/>
  </edge>
  <edge label="GO:0051336 (pp) WP2324" source="121" target="36">
    <att type="string" name="canonicalName" value="GO:0051336 (pp) WP2324"/>
    <att type="string" name="interaction" value="pp"/>
    <att type="real" name="SCORE" value="0.37688442211540624"/>
  </edge>
  <edge label="GO:0050678 (pp) WP2324" source="112" target="36">
    <att type="string" name="canonicalName" value="GO:0050678 (pp) WP2324"/>
    <att type="string" name="interaction" value="pp"/>
    <att type="real" name="SCORE" value="0.32608695652741615"/>
  </edge>
  <edge label="WP2324 (pp) WP5158" source="36" target="73">
    <att type="string" name="canonicalName" value="WP2324 (pp) WP5158"/>
    <att type="string" name="interaction" value="pp"/>
    <att type="real" name="SCORE" value="0.5201238390138935"/>
  </edge>
  <edge label="GO:0051345 (pp) WP2324" source="123" target="36">
    <att type="string" name="canonicalName" value="GO:0051345 (pp) WP2324"/>
    <att type="string" name="interaction" value="pp"/>
    <att type="real" name="SCORE" value="0.32608695652741615"/>
  </edge>
  <edge label="GO:0033138 (pp) WP2324" source="138" target="36">
    <att type="string" name="canonicalName" value="GO:0033138 (pp) WP2324"/>
    <att type="string" name="interaction" value="pp"/>
    <att type="real" name="SCORE" value="0.3281733746194509"/>
  </edge>
  <edge label="M28 (pp) WP2324" source="126" target="36">
    <att type="string" name="canonicalName" value="M28 (pp) WP2324"/>
    <att type="string" name="interaction" value="pp"/>
    <att type="real" name="SCORE" value="0.39610389610997415"/>
  </edge>
  <edge label="WP2324 (pp) WP3680" source="36" target="118">
    <att type="string" name="canonicalName" value="WP2324 (pp) WP3680"/>
    <att type="string" name="interaction" value="pp"/>
    <att type="real" name="SCORE" value="0.39610389610997415"/>
  </edge>
  <edge label="WP2324 (pp) WP382" source="36" target="142">
    <att type="string" name="canonicalName" value="WP2324 (pp) WP382"/>
    <att type="string" name="interaction" value="pp"/>
    <att type="real" name="SCORE" value="0.3281733746194509"/>
  </edge>
  <edge label="M127 (pp) WP2324" source="107" target="36">
    <att type="string" name="canonicalName" value="M127 (pp) WP2324"/>
    <att type="string" name="interaction" value="pp"/>
    <att type="real" name="SCORE" value="0.47098976109774726"/>
  </edge>
  <edge label="WP2324 (pp) hsa05171" source="36" target="109">
    <att type="string" name="canonicalName" value="WP2324 (pp) hsa05171"/>
    <att type="string" name="interaction" value="pp"/>
    <att type="real" name="SCORE" value="0.47098976109774726"/>
  </edge>
  <edge label="M175 (pp) WP2817" source="52" target="56">
    <att type="string" name="canonicalName" value="M175 (pp) WP2817"/>
    <att type="string" name="interaction" value="pp"/>
    <att type="real" name="SCORE" value="0.31974921630755093"/>
  </edge>
  <edge label="GO:0043491 (pp) M175" source="70" target="52">
    <att type="string" name="canonicalName" value="GO:0043491 (pp) M175"/>
    <att type="string" name="interaction" value="pp"/>
    <att type="real" name="SCORE" value="0.4464285714336788"/>
  </edge>
  <edge label="M175 (pp) WP5098" source="52" target="88">
    <att type="string" name="canonicalName" value="M175 (pp) WP5098"/>
    <att type="string" name="interaction" value="pp"/>
    <att type="real" name="SCORE" value="0.4464285714336788"/>
  </edge>
  <edge label="GO:0042063 (pp) M175" source="71" target="52">
    <att type="string" name="canonicalName" value="GO:0042063 (pp) M175"/>
    <att type="string" name="interaction" value="pp"/>
    <att type="real" name="SCORE" value="0.49729729730150907"/>
  </edge>
  <edge label="M175 (pp) M239" source="52" target="57">
    <att type="string" name="canonicalName" value="M175 (pp) M239"/>
    <att type="string" name="interaction" value="pp"/>
    <att type="real" name="SCORE" value="0.31974921630755093"/>
  </edge>
  <edge label="M175 (pp) R-HSA-8848021" source="52" target="110">
    <att type="string" name="canonicalName" value="M175 (pp) R-HSA-8848021"/>
    <att type="string" name="interaction" value="pp"/>
    <att type="real" name="SCORE" value="0.5141065830768221"/>
  </edge>
  <edge label="M175 (pp) R-HSA-9006927" source="52" target="111">
    <att type="string" name="canonicalName" value="M175 (pp) R-HSA-9006927"/>
    <att type="string" name="interaction" value="pp"/>
    <att type="real" name="SCORE" value="0.5141065830768221"/>
  </edge>
  <edge label="M175 (pp) WP4205" source="52" target="178">
    <att type="string" name="canonicalName" value="M175 (pp) WP4205"/>
    <att type="string" name="interaction" value="pp"/>
    <att type="real" name="SCORE" value="0.31974921630755093"/>
  </edge>
  <edge label="M175 (pp) hsa05221" source="52" target="99">
    <att type="string" name="canonicalName" value="M175 (pp) hsa05221"/>
    <att type="string" name="interaction" value="pp"/>
    <att type="real" name="SCORE" value="0.5141065830768221"/>
  </edge>
  <edge label="M175 (pp) hsa04920" source="52" target="100">
    <att type="string" name="canonicalName" value="M175 (pp) hsa04920"/>
    <att type="string" name="interaction" value="pp"/>
    <att type="real" name="SCORE" value="0.5141065830768221"/>
  </edge>
  <edge label="M175 (pp) WP5353" source="52" target="102">
    <att type="string" name="canonicalName" value="M175 (pp) WP5353"/>
    <att type="string" name="interaction" value="pp"/>
    <att type="real" name="SCORE" value="0.31974921630755093"/>
  </edge>
  <edge label="M175 (pp) R-HSA-5673001" source="52" target="60">
    <att type="string" name="canonicalName" value="M175 (pp) R-HSA-5673001"/>
    <att type="string" name="interaction" value="pp"/>
    <att type="real" name="SCORE" value="0.38526912181842965"/>
  </edge>
  <edge label="GO:0010507 (pp) M175" source="93" target="52">
    <att type="string" name="canonicalName" value="GO:0010507 (pp) M175"/>
    <att type="string" name="interaction" value="pp"/>
    <att type="real" name="SCORE" value="0.31974921630755093"/>
  </edge>
  <edge label="M175 (pp) WP4549" source="52" target="105">
    <att type="string" name="canonicalName" value="M175 (pp) WP4549"/>
    <att type="string" name="interaction" value="pp"/>
    <att type="real" name="SCORE" value="0.31974921630755093"/>
  </edge>
  <edge label="GO:0051336 (pp) M175" source="121" target="52">
    <att type="string" name="canonicalName" value="GO:0051336 (pp) M175"/>
    <att type="string" name="interaction" value="pp"/>
    <att type="real" name="SCORE" value="0.5994832041375752"/>
  </edge>
  <edge label="GO:0018193 (pp) M175" source="39" target="52">
    <att type="string" name="canonicalName" value="GO:0018193 (pp) M175"/>
    <att type="string" name="interaction" value="pp"/>
    <att type="real" name="SCORE" value="0.3297297297353454"/>
  </edge>
  <edge label="M175 (pp) WP5158" source="52" target="73">
    <att type="string" name="canonicalName" value="M175 (pp) WP5158"/>
    <att type="string" name="interaction" value="pp"/>
    <att type="real" name="SCORE" value="0.3841059602712228"/>
  </edge>
  <edge label="GO:0030097 (pp) M175" source="153" target="52">
    <att type="string" name="canonicalName" value="GO:0030097 (pp) M175"/>
    <att type="string" name="interaction" value="pp"/>
    <att type="real" name="SCORE" value="0.3297297297353454"/>
  </edge>
  <edge label="GO:0051345 (pp) M175" source="123" target="52">
    <att type="string" name="canonicalName" value="GO:0051345 (pp) M175"/>
    <att type="string" name="interaction" value="pp"/>
    <att type="real" name="SCORE" value="0.5609065155845926"/>
  </edge>
  <edge label="GO:0010001 (pp) M175" source="74" target="52">
    <att type="string" name="canonicalName" value="GO:0010001 (pp) M175"/>
    <att type="string" name="interaction" value="pp"/>
    <att type="real" name="SCORE" value="0.7084639498460933"/>
  </edge>
  <edge label="M175 (pp) hsa05170" source="52" target="44">
    <att type="string" name="canonicalName" value="M175 (pp) hsa05170"/>
    <att type="string" name="interaction" value="pp"/>
    <att type="real" name="SCORE" value="0.31974921630755093"/>
  </edge>
  <edge label="GO:0050679 (pp) M175" source="115" target="52">
    <att type="string" name="canonicalName" value="GO:0050679 (pp) M175"/>
    <att type="string" name="interaction" value="pp"/>
    <att type="real" name="SCORE" value="0.31974921630755093"/>
  </edge>
  <edge label="GO:0045321 (pp) M175" source="156" target="52">
    <att type="string" name="canonicalName" value="GO:0045321 (pp) M175"/>
    <att type="string" name="interaction" value="pp"/>
    <att type="real" name="SCORE" value="0.38526912181842965"/>
  </edge>
  <edge label="GO:0045927 (pp) M175" source="130" target="52">
    <att type="string" name="canonicalName" value="GO:0045927 (pp) M175"/>
    <att type="string" name="interaction" value="pp"/>
    <att type="real" name="SCORE" value="0.31974921630755093"/>
  </edge>
  <edge label="M175 (pp) R-HSA-1358803" source="52" target="77">
    <att type="string" name="canonicalName" value="M175 (pp) R-HSA-1358803"/>
    <att type="string" name="interaction" value="pp"/>
    <att type="real" name="SCORE" value="0.5373134328411728"/>
  </edge>
  <edge label="GO:0030098 (pp) M175" source="158" target="52">
    <att type="string" name="canonicalName" value="GO:0030098 (pp) M175"/>
    <att type="string" name="interaction" value="pp"/>
    <att type="real" name="SCORE" value="0.31974921630755093"/>
  </edge>
  <edge label="GO:0045785 (pp) M175" source="125" target="52">
    <att type="string" name="canonicalName" value="GO:0045785 (pp) M175"/>
    <att type="string" name="interaction" value="pp"/>
    <att type="real" name="SCORE" value="0.4464285714336788"/>
  </edge>
  <edge label="GO:0001775 (pp) M175" source="159" target="52">
    <att type="string" name="canonicalName" value="GO:0001775 (pp) M175"/>
    <att type="string" name="interaction" value="pp"/>
    <att type="real" name="SCORE" value="0.38526912181842965"/>
  </edge>
  <edge label="M175 (pp) M28" source="52" target="126">
    <att type="string" name="canonicalName" value="M175 (pp) M28"/>
    <att type="string" name="interaction" value="pp"/>
    <att type="real" name="SCORE" value="0.4561403508831087"/>
  </edge>
  <edge label="M175 (pp) WP3680" source="52" target="118">
    <att type="string" name="canonicalName" value="M175 (pp) WP3680"/>
    <att type="string" name="interaction" value="pp"/>
    <att type="real" name="SCORE" value="0.4561403508831087"/>
  </edge>
  <edge label="GO:0030307 (pp) M175" source="131" target="52">
    <att type="string" name="canonicalName" value="GO:0030307 (pp) M175"/>
    <att type="string" name="interaction" value="pp"/>
    <att type="real" name="SCORE" value="0.3841059602712228"/>
  </edge>
  <edge label="GO:0030217 (pp) M175" source="160" target="52">
    <att type="string" name="canonicalName" value="GO:0030217 (pp) M175"/>
    <att type="string" name="interaction" value="pp"/>
    <att type="real" name="SCORE" value="0.3841059602712228"/>
  </edge>
  <edge label="M175 (pp) WP5205" source="52" target="127">
    <att type="string" name="canonicalName" value="M175 (pp) WP5205"/>
    <att type="string" name="interaction" value="pp"/>
    <att type="real" name="SCORE" value="0.4561403508831087"/>
  </edge>
  <edge label="M175 (pp) R-HSA-5673000" source="52" target="143">
    <att type="string" name="canonicalName" value="M175 (pp) R-HSA-5673000"/>
    <att type="string" name="interaction" value="pp"/>
    <att type="real" name="SCORE" value="0.30597014926175925"/>
  </edge>
  <edge label="M175 (pp) WP34" source="52" target="50">
    <att type="string" name="canonicalName" value="M175 (pp) WP34"/>
    <att type="string" name="interaction" value="pp"/>
    <att type="real" name="SCORE" value="0.30597014926175925"/>
  </edge>
  <edge label="M175 (pp) WP4829" source="52" target="78">
    <att type="string" name="canonicalName" value="M175 (pp) WP4829"/>
    <att type="string" name="interaction" value="pp"/>
    <att type="real" name="SCORE" value="0.30597014926175925"/>
  </edge>
  <edge label="M175 (pp) R-HSA-9656223" source="52" target="144">
    <att type="string" name="canonicalName" value="M175 (pp) R-HSA-9656223"/>
    <att type="string" name="interaction" value="pp"/>
    <att type="real" name="SCORE" value="0.30597014926175925"/>
  </edge>
  <edge label="M175 (pp) WP4566" source="52" target="132">
    <att type="string" name="canonicalName" value="M175 (pp) WP4566"/>
    <att type="string" name="interaction" value="pp"/>
    <att type="real" name="SCORE" value="0.30597014926175925"/>
  </edge>
  <edge label="M175 (pp) R-HSA-6802946" source="52" target="145">
    <att type="string" name="canonicalName" value="M175 (pp) R-HSA-6802946"/>
    <att type="string" name="interaction" value="pp"/>
    <att type="real" name="SCORE" value="0.30597014926175925"/>
  </edge>
  <edge label="GO:0034248 (pp) M175" source="133" target="52">
    <att type="string" name="canonicalName" value="GO:0034248 (pp) M175"/>
    <att type="string" name="interaction" value="pp"/>
    <att type="real" name="SCORE" value="0.3841059602712228"/>
  </edge>
  <edge label="GO:0045727 (pp) M175" source="134" target="52">
    <att type="string" name="canonicalName" value="GO:0045727 (pp) M175"/>
    <att type="string" name="interaction" value="pp"/>
    <att type="real" name="SCORE" value="0.30597014926175925"/>
  </edge>
  <edge label="GO:0034250 (pp) M175" source="135" target="52">
    <att type="string" name="canonicalName" value="GO:0034250 (pp) M175"/>
    <att type="string" name="interaction" value="pp"/>
    <att type="real" name="SCORE" value="0.30597014926175925"/>
  </edge>
  <edge label="GO:0006417 (pp) M175" source="136" target="52">
    <att type="string" name="canonicalName" value="GO:0006417 (pp) M175"/>
    <att type="string" name="interaction" value="pp"/>
    <att type="real" name="SCORE" value="0.4561403508831087"/>
  </edge>
  <edge label="R-HSA-1257604 (pp) R-HSA-199418" source="53" target="54">
    <att type="string" name="canonicalName" value="R-HSA-1257604 (pp) R-HSA-199418"/>
    <att type="string" name="interaction" value="pp"/>
    <att type="real" name="SCORE" value="0.8442211055288515"/>
  </edge>
  <edge label="R-HSA-1257604 (pp) R-HSA-9006925" source="53" target="55">
    <att type="string" name="canonicalName" value="R-HSA-1257604 (pp) R-HSA-9006925"/>
    <att type="string" name="interaction" value="pp"/>
    <att type="real" name="SCORE" value="1.0"/>
  </edge>
  <edge label="R-HSA-1257604 (pp) WP2817" source="53" target="56">
    <att type="string" name="canonicalName" value="R-HSA-1257604 (pp) WP2817"/>
    <att type="string" name="interaction" value="pp"/>
    <att type="real" name="SCORE" value="0.3404255319203316"/>
  </edge>
  <edge label="GO:0043491 (pp) R-HSA-1257604" source="70" target="53">
    <att type="string" name="canonicalName" value="GO:0043491 (pp) R-HSA-1257604"/>
    <att type="string" name="interaction" value="pp"/>
    <att type="real" name="SCORE" value="0.4392764857926053"/>
  </edge>
  <edge label="R-HSA-1257604 (pp) WP3850" source="53" target="176">
    <att type="string" name="canonicalName" value="R-HSA-1257604 (pp) WP3850"/>
    <att type="string" name="interaction" value="pp"/>
    <att type="real" name="SCORE" value="0.3404255319203316"/>
  </edge>
  <edge label="GO:0042063 (pp) R-HSA-1257604" source="71" target="53">
    <att type="string" name="canonicalName" value="GO:0042063 (pp) R-HSA-1257604"/>
    <att type="string" name="interaction" value="pp"/>
    <att type="real" name="SCORE" value="0.4694376528157574"/>
  </edge>
  <edge label="M239 (pp) R-HSA-1257604" source="57" target="53">
    <att type="string" name="canonicalName" value="M239 (pp) R-HSA-1257604"/>
    <att type="string" name="interaction" value="pp"/>
    <att type="real" name="SCORE" value="0.5053191489402487"/>
  </edge>
  <edge label="R-HSA-1257604 (pp) R-HSA-6811558" source="53" target="58">
    <att type="string" name="canonicalName" value="R-HSA-1257604 (pp) R-HSA-6811558"/>
    <att type="string" name="interaction" value="pp"/>
    <att type="real" name="SCORE" value="0.7596899224825451"/>
  </edge>
  <edge label="GO:0040008 (pp) R-HSA-1257604" source="190" target="53">
    <att type="string" name="canonicalName" value="GO:0040008 (pp) R-HSA-1257604"/>
    <att type="string" name="interaction" value="pp"/>
    <att type="real" name="SCORE" value="0.3526682134617325"/>
  </edge>
  <edge label="R-HSA-1257604 (pp) R-HSA-8848021" source="53" target="110">
    <att type="string" name="canonicalName" value="R-HSA-1257604 (pp) R-HSA-8848021"/>
    <att type="string" name="interaction" value="pp"/>
    <att type="real" name="SCORE" value="0.3404255319203316"/>
  </edge>
  <edge label="R-HSA-1257604 (pp) R-HSA-9006927" source="53" target="111">
    <att type="string" name="canonicalName" value="R-HSA-1257604 (pp) R-HSA-9006927"/>
    <att type="string" name="interaction" value="pp"/>
    <att type="real" name="SCORE" value="0.3404255319203316"/>
  </edge>
  <edge label="R-HSA-1257604 (pp) WP710" source="53" target="72">
    <att type="string" name="canonicalName" value="R-HSA-1257604 (pp) WP710"/>
    <att type="string" name="interaction" value="pp"/>
    <att type="real" name="SCORE" value="0.4392764857926053"/>
  </edge>
  <edge label="M105 (pp) R-HSA-1257604" source="43" target="53">
    <att type="string" name="canonicalName" value="M105 (pp) R-HSA-1257604"/>
    <att type="string" name="interaction" value="pp"/>
    <att type="real" name="SCORE" value="0.3404255319203316"/>
  </edge>
  <edge label="R-HSA-1257604 (pp) R-HSA-2219530" source="53" target="59">
    <att type="string" name="canonicalName" value="R-HSA-1257604 (pp) R-HSA-2219530"/>
    <att type="string" name="interaction" value="pp"/>
    <att type="real" name="SCORE" value="0.6702127659601658"/>
  </edge>
  <edge label="R-HSA-1257604 (pp) WP5353" source="53" target="102">
    <att type="string" name="canonicalName" value="R-HSA-1257604 (pp) WP5353"/>
    <att type="string" name="interaction" value="pp"/>
    <att type="real" name="SCORE" value="0.3404255319203316"/>
  </edge>
  <edge label="R-HSA-1257604 (pp) R-HSA-5673001" source="53" target="60">
    <att type="string" name="canonicalName" value="R-HSA-1257604 (pp) R-HSA-5673001"/>
    <att type="string" name="interaction" value="pp"/>
    <att type="real" name="SCORE" value="0.37688442211540624"/>
  </edge>
  <edge label="R-HSA-1257604 (pp) hsa04211" source="53" target="103">
    <att type="string" name="canonicalName" value="R-HSA-1257604 (pp) hsa04211"/>
    <att type="string" name="interaction" value="pp"/>
    <att type="real" name="SCORE" value="0.3404255319203316"/>
  </edge>
  <edge label="GO:0010507 (pp) R-HSA-1257604" source="93" target="53">
    <att type="string" name="canonicalName" value="GO:0010507 (pp) R-HSA-1257604"/>
    <att type="string" name="interaction" value="pp"/>
    <att type="real" name="SCORE" value="0.3404255319203316"/>
  </edge>
  <edge label="GO:0009895 (pp) R-HSA-1257604" source="95" target="53">
    <att type="string" name="canonicalName" value="GO:0009895 (pp) R-HSA-1257604"/>
    <att type="string" name="interaction" value="pp"/>
    <att type="real" name="SCORE" value="0.37688442211540624"/>
  </edge>
  <edge label="GO:0051336 (pp) R-HSA-1257604" source="121" target="53">
    <att type="string" name="canonicalName" value="GO:0051336 (pp) R-HSA-1257604"/>
    <att type="string" name="interaction" value="pp"/>
    <att type="real" name="SCORE" value="0.40952380952816775"/>
  </edge>
  <edge label="M145 (pp) R-HSA-1257604" source="80" target="53">
    <att type="string" name="canonicalName" value="M145 (pp) R-HSA-1257604"/>
    <att type="string" name="interaction" value="pp"/>
    <att type="real" name="SCORE" value="0.3404255319203316"/>
  </edge>
  <edge label="GO:0007610 (pp) R-HSA-1257604" source="96" target="53">
    <att type="string" name="canonicalName" value="GO:0007610 (pp) R-HSA-1257604"/>
    <att type="string" name="interaction" value="pp"/>
    <att type="real" name="SCORE" value="0.31784841076311665"/>
  </edge>
  <edge label="GO:0051345 (pp) R-HSA-1257604" source="123" target="53">
    <att type="string" name="canonicalName" value="GO:0051345 (pp) R-HSA-1257604"/>
    <att type="string" name="interaction" value="pp"/>
    <att type="real" name="SCORE" value="0.37688442211540624"/>
  </edge>
  <edge label="GO:0010001 (pp) R-HSA-1257604" source="74" target="53">
    <att type="string" name="canonicalName" value="GO:0010001 (pp) R-HSA-1257604"/>
    <att type="string" name="interaction" value="pp"/>
    <att type="real" name="SCORE" value="0.5053191489402487"/>
  </edge>
  <edge label="R-HSA-1257604 (pp) hsa05208" source="53" target="139">
    <att type="string" name="canonicalName" value="R-HSA-1257604 (pp) hsa05208"/>
    <att type="string" name="interaction" value="pp"/>
    <att type="real" name="SCORE" value="0.3404255319203316"/>
  </edge>
  <edge label="GO:1902532 (pp) R-HSA-1257604" source="45" target="53">
    <att type="string" name="canonicalName" value="GO:1902532 (pp) R-HSA-1257604"/>
    <att type="string" name="interaction" value="pp"/>
    <att type="real" name="SCORE" value="0.37688442211540624"/>
  </edge>
  <edge label="GO:0001558 (pp) R-HSA-1257604" source="129" target="53">
    <att type="string" name="canonicalName" value="GO:0001558 (pp) R-HSA-1257604"/>
    <att type="string" name="interaction" value="pp"/>
    <att type="real" name="SCORE" value="0.4392764857926053"/>
  </edge>
  <edge label="GO:0045927 (pp) R-HSA-1257604" source="130" target="53">
    <att type="string" name="canonicalName" value="GO:0045927 (pp) R-HSA-1257604"/>
    <att type="string" name="interaction" value="pp"/>
    <att type="real" name="SCORE" value="0.3404255319203316"/>
  </edge>
  <edge label="R-HSA-1257604 (pp) R-HSA-1358803" source="53" target="77">
    <att type="string" name="canonicalName" value="R-HSA-1257604 (pp) R-HSA-1358803"/>
    <att type="string" name="interaction" value="pp"/>
    <att type="real" name="SCORE" value="0.36734693878122815"/>
  </edge>
  <edge label="R-HSA-1257604 (pp) R-HSA-8866910" source="53" target="165">
    <att type="string" name="canonicalName" value="R-HSA-1257604 (pp) R-HSA-8866910"/>
    <att type="string" name="interaction" value="pp"/>
    <att type="real" name="SCORE" value="0.36734693878122815"/>
  </edge>
  <edge label="GO:0051129 (pp) R-HSA-1257604" source="47" target="53">
    <att type="string" name="canonicalName" value="GO:0051129 (pp) R-HSA-1257604"/>
    <att type="string" name="interaction" value="pp"/>
    <att type="real" name="SCORE" value="0.37688442211540624"/>
  </edge>
  <edge label="GO:0030307 (pp) R-HSA-1257604" source="131" target="53">
    <att type="string" name="canonicalName" value="GO:0030307 (pp) R-HSA-1257604"/>
    <att type="string" name="interaction" value="pp"/>
    <att type="real" name="SCORE" value="0.4054794520598438"/>
  </edge>
  <edge label="R-HSA-1257604 (pp) WP5316" source="53" target="49">
    <att type="string" name="canonicalName" value="R-HSA-1257604 (pp) WP5316"/>
    <att type="string" name="interaction" value="pp"/>
    <att type="real" name="SCORE" value="0.4054794520598438"/>
  </edge>
  <edge label="GO:0044092 (pp) R-HSA-1257604" source="84" target="53">
    <att type="string" name="canonicalName" value="GO:0044092 (pp) R-HSA-1257604"/>
    <att type="string" name="interaction" value="pp"/>
    <att type="real" name="SCORE" value="0.37688442211540624"/>
  </edge>
  <edge label="R-HSA-1257604 (pp) WP4483" source="53" target="167">
    <att type="string" name="canonicalName" value="R-HSA-1257604 (pp) WP4483"/>
    <att type="string" name="interaction" value="pp"/>
    <att type="real" name="SCORE" value="0.36734693878122815"/>
  </edge>
  <edge label="R-HSA-1257604 (pp) R-HSA-8864260" source="53" target="170">
    <att type="string" name="canonicalName" value="R-HSA-1257604 (pp) R-HSA-8864260"/>
    <att type="string" name="interaction" value="pp"/>
    <att type="real" name="SCORE" value="0.36734693878122815"/>
  </edge>
  <edge label="GO:0034248 (pp) R-HSA-1257604" source="133" target="53">
    <att type="string" name="canonicalName" value="GO:0034248 (pp) R-HSA-1257604"/>
    <att type="string" name="interaction" value="pp"/>
    <att type="real" name="SCORE" value="0.4054794520598438"/>
  </edge>
  <edge label="GO:0010564 (pp) GO:2000045" source="23" target="24">
    <att type="string" name="canonicalName" value="GO:0010564 (pp) GO:2000045"/>
    <att type="string" name="interaction" value="pp"/>
    <att type="real" name="SCORE" value="0.7232142857162009"/>
  </edge>
  <edge label="GO:0010564 (pp) GO:1901987" source="23" target="25">
    <att type="string" name="canonicalName" value="GO:0010564 (pp) GO:1901987"/>
    <att type="string" name="interaction" value="pp"/>
    <att type="real" name="SCORE" value="0.864628820961615"/>
  </edge>
  <edge label="GO:0010564 (pp) GO:1902806" source="23" target="26">
    <att type="string" name="canonicalName" value="GO:0010564 (pp) GO:1902806"/>
    <att type="string" name="interaction" value="pp"/>
    <att type="real" name="SCORE" value="0.7232142857162009"/>
  </edge>
  <edge label="GO:0010564 (pp) WP707" source="23" target="27">
    <att type="string" name="canonicalName" value="GO:0010564 (pp) WP707"/>
    <att type="string" name="interaction" value="pp"/>
    <att type="real" name="SCORE" value="0.5753424657564302"/>
  </edge>
  <edge label="GO:0009314 (pp) GO:0010564" source="113" target="23">
    <att type="string" name="canonicalName" value="GO:0009314 (pp) GO:0010564"/>
    <att type="string" name="interaction" value="pp"/>
    <att type="real" name="SCORE" value="0.5101580135474458"/>
  </edge>
  <edge label="GO:0009411 (pp) GO:0010564" source="114" target="23">
    <att type="string" name="canonicalName" value="GO:0009411 (pp) GO:0010564"/>
    <att type="string" name="interaction" value="pp"/>
    <att type="real" name="SCORE" value="0.35565819861893183"/>
  </edge>
  <edge label="GO:0010564 (pp) hsa05222" source="23" target="81">
    <att type="string" name="canonicalName" value="GO:0010564 (pp) hsa05222"/>
    <att type="string" name="interaction" value="pp"/>
    <att type="real" name="SCORE" value="0.4205607476677482"/>
  </edge>
  <edge label="GO:0010564 (pp) WP4658" source="23" target="82">
    <att type="string" name="canonicalName" value="GO:0010564 (pp) WP4658"/>
    <att type="string" name="interaction" value="pp"/>
    <att type="real" name="SCORE" value="0.4205607476677482"/>
  </edge>
  <edge label="GO:0010564 (pp) WP3286" source="23" target="83">
    <att type="string" name="canonicalName" value="GO:0010564 (pp) WP3286"/>
    <att type="string" name="interaction" value="pp"/>
    <att type="real" name="SCORE" value="0.34042553191972735"/>
  </edge>
  <edge label="GO:0010564 (pp) GO:0080135" source="23" target="40">
    <att type="string" name="canonicalName" value="GO:0010564 (pp) GO:0080135"/>
    <att type="string" name="interaction" value="pp"/>
    <att type="real" name="SCORE" value="0.433789954341907"/>
  </edge>
  <edge label="GO:0010564 (pp) GO:0051054" source="23" target="41">
    <att type="string" name="canonicalName" value="GO:0010564 (pp) GO:0051054"/>
    <att type="string" name="interaction" value="pp"/>
    <att type="real" name="SCORE" value="0.4205607476677482"/>
  </edge>
  <edge label="GO:0010564 (pp) GO:0051052" source="23" target="42">
    <att type="string" name="canonicalName" value="GO:0010564 (pp) GO:0051052"/>
    <att type="string" name="interaction" value="pp"/>
    <att type="real" name="SCORE" value="0.49884526559250253"/>
  </edge>
  <edge label="GO:0010564 (pp) GO:0045936" source="23" target="86">
    <att type="string" name="canonicalName" value="GO:0010564 (pp) GO:0045936"/>
    <att type="string" name="interaction" value="pp"/>
    <att type="real" name="SCORE" value="0.4205607476677482"/>
  </edge>
  <edge label="GO:0010563 (pp) GO:0010564" source="87" target="23">
    <att type="string" name="canonicalName" value="GO:0010563 (pp) GO:0010564"/>
    <att type="string" name="interaction" value="pp"/>
    <att type="real" name="SCORE" value="0.4205607476677482"/>
  </edge>
  <edge label="GO:2000045 (pp) WP3651" source="24" target="182">
    <att type="string" name="canonicalName" value="GO:2000045 (pp) WP3651"/>
    <att type="string" name="interaction" value="pp"/>
    <att type="real" name="SCORE" value="0.49729729730150907"/>
  </edge>
  <edge label="GO:1901987 (pp) GO:2000045" source="25" target="24">
    <att type="string" name="canonicalName" value="GO:1901987 (pp) GO:2000045"/>
    <att type="string" name="interaction" value="pp"/>
    <att type="real" name="SCORE" value="0.8530805687214584"/>
  </edge>
  <edge label="GO:1902806 (pp) GO:2000045" source="26" target="24">
    <att type="string" name="canonicalName" value="GO:1902806 (pp) GO:2000045"/>
    <att type="string" name="interaction" value="pp"/>
    <att type="real" name="SCORE" value="1.0"/>
  </edge>
  <edge label="GO:2000045 (pp) WP4685" source="24" target="179">
    <att type="string" name="canonicalName" value="GO:2000045 (pp) WP4685"/>
    <att type="string" name="interaction" value="pp"/>
    <att type="real" name="SCORE" value="0.49729729730150907"/>
  </edge>
  <edge label="GO:2000045 (pp) WP707" source="24" target="27">
    <att type="string" name="canonicalName" value="GO:2000045 (pp) WP707"/>
    <att type="string" name="interaction" value="pp"/>
    <att type="real" name="SCORE" value="0.6648648648676727"/>
  </edge>
  <edge label="GO:2000045 (pp) WP5098" source="24" target="88">
    <att type="string" name="canonicalName" value="GO:2000045 (pp) WP5098"/>
    <att type="string" name="interaction" value="pp"/>
    <att type="real" name="SCORE" value="0.3297297297353454"/>
  </edge>
  <edge label="GO:2000045 (pp) WP138" source="24" target="172">
    <att type="string" name="canonicalName" value="GO:2000045 (pp) WP138"/>
    <att type="string" name="interaction" value="pp"/>
    <att type="real" name="SCORE" value="0.49729729730150907"/>
  </edge>
  <edge label="GO:0040008 (pp) GO:2000045" source="190" target="24">
    <att type="string" name="canonicalName" value="GO:0040008 (pp) GO:2000045"/>
    <att type="string" name="interaction" value="pp"/>
    <att type="real" name="SCORE" value="0.4123222748858337"/>
  </edge>
  <edge label="GO:2000045 (pp) WP710" source="24" target="72">
    <att type="string" name="canonicalName" value="GO:2000045 (pp) WP710"/>
    <att type="string" name="interaction" value="pp"/>
    <att type="real" name="SCORE" value="0.49729729730150907"/>
  </edge>
  <edge label="GO:2000045 (pp) M105" source="24" target="43">
    <att type="string" name="canonicalName" value="GO:2000045 (pp) M105"/>
    <att type="string" name="interaction" value="pp"/>
    <att type="real" name="SCORE" value="0.3921568627503762"/>
  </edge>
  <edge label="GO:2000045 (pp) hsa05220" source="24" target="79">
    <att type="string" name="canonicalName" value="GO:2000045 (pp) hsa05220"/>
    <att type="string" name="interaction" value="pp"/>
    <att type="real" name="SCORE" value="0.3921568627503762"/>
  </edge>
  <edge label="GO:2000045 (pp) R-HSA-6804757" source="24" target="91">
    <att type="string" name="canonicalName" value="GO:2000045 (pp) R-HSA-6804757"/>
    <att type="string" name="interaction" value="pp"/>
    <att type="real" name="SCORE" value="0.45930232558626793"/>
  </edge>
  <edge label="GO:2000045 (pp) R-HSA-6806003" source="24" target="92">
    <att type="string" name="canonicalName" value="GO:2000045 (pp) R-HSA-6806003"/>
    <att type="string" name="interaction" value="pp"/>
    <att type="real" name="SCORE" value="0.45930232558626793"/>
  </edge>
  <edge label="GO:2000045 (pp) M145" source="24" target="80">
    <att type="string" name="canonicalName" value="GO:2000045 (pp) M145"/>
    <att type="string" name="interaction" value="pp"/>
    <att type="real" name="SCORE" value="0.3921568627503762"/>
  </edge>
  <edge label="GO:0033135 (pp) GO:2000045" source="137" target="24">
    <att type="string" name="canonicalName" value="GO:0033135 (pp) GO:2000045"/>
    <att type="string" name="interaction" value="pp"/>
    <att type="real" name="SCORE" value="0.3921568627503762"/>
  </edge>
  <edge label="GO:0007610 (pp) GO:2000045" source="96" target="24">
    <att type="string" name="canonicalName" value="GO:0007610 (pp) GO:2000045"/>
    <att type="string" name="interaction" value="pp"/>
    <att type="real" name="SCORE" value="0.3737373737422763"/>
  </edge>
  <edge label="GO:0009314 (pp) GO:2000045" source="113" target="24">
    <att type="string" name="canonicalName" value="GO:0009314 (pp) GO:2000045"/>
    <att type="string" name="interaction" value="pp"/>
    <att type="real" name="SCORE" value="0.5953002610998814"/>
  </edge>
  <edge label="GO:0009411 (pp) GO:2000045" source="114" target="24">
    <att type="string" name="canonicalName" value="GO:0009411 (pp) GO:2000045"/>
    <att type="string" name="interaction" value="pp"/>
    <att type="real" name="SCORE" value="0.3921568627503762"/>
  </edge>
  <edge label="GO:2000045 (pp) hsa05222" source="24" target="81">
    <att type="string" name="canonicalName" value="GO:2000045 (pp) hsa05222"/>
    <att type="string" name="interaction" value="pp"/>
    <att type="real" name="SCORE" value="0.6395348837241787"/>
  </edge>
  <edge label="GO:2000045 (pp) WP4658" source="24" target="82">
    <att type="string" name="canonicalName" value="GO:2000045 (pp) WP4658"/>
    <att type="string" name="interaction" value="pp"/>
    <att type="real" name="SCORE" value="0.6395348837241787"/>
  </edge>
  <edge label="GO:0001558 (pp) GO:2000045" source="129" target="24">
    <att type="string" name="canonicalName" value="GO:0001558 (pp) GO:2000045"/>
    <att type="string" name="interaction" value="pp"/>
    <att type="real" name="SCORE" value="0.49729729730150907"/>
  </edge>
  <edge label="GO:2000045 (pp) WP3286" source="24" target="83">
    <att type="string" name="canonicalName" value="GO:2000045 (pp) WP3286"/>
    <att type="string" name="interaction" value="pp"/>
    <att type="real" name="SCORE" value="0.5317220543850503"/>
  </edge>
  <edge label="GO:0070141 (pp) GO:2000045" source="116" target="24">
    <att type="string" name="canonicalName" value="GO:0070141 (pp) GO:2000045"/>
    <att type="string" name="interaction" value="pp"/>
    <att type="real" name="SCORE" value="0.4150943396283434"/>
  </edge>
  <edge label="GO:0045737 (pp) GO:2000045" source="117" target="24">
    <att type="string" name="canonicalName" value="GO:0045737 (pp) GO:2000045"/>
    <att type="string" name="interaction" value="pp"/>
    <att type="real" name="SCORE" value="0.4150943396283434"/>
  </edge>
  <edge label="GO:0033555 (pp) GO:2000045" source="85" target="24">
    <att type="string" name="canonicalName" value="GO:0033555 (pp) GO:2000045"/>
    <att type="string" name="interaction" value="pp"/>
    <att type="real" name="SCORE" value="0.3444108761390704"/>
  </edge>
  <edge label="GO:0080135 (pp) GO:2000045" source="40" target="24">
    <att type="string" name="canonicalName" value="GO:0080135 (pp) GO:2000045"/>
    <att type="string" name="interaction" value="pp"/>
    <att type="real" name="SCORE" value="0.3297297297353454"/>
  </edge>
  <edge label="GO:0051052 (pp) GO:2000045" source="42" target="24">
    <att type="string" name="canonicalName" value="GO:0051052 (pp) GO:2000045"/>
    <att type="string" name="interaction" value="pp"/>
    <att type="real" name="SCORE" value="0.3921568627503762"/>
  </edge>
  <edge label="GO:0045936 (pp) GO:2000045" source="86" target="24">
    <att type="string" name="canonicalName" value="GO:0045936 (pp) GO:2000045"/>
    <att type="string" name="interaction" value="pp"/>
    <att type="real" name="SCORE" value="0.6395348837241787"/>
  </edge>
  <edge label="GO:0010563 (pp) GO:2000045" source="87" target="24">
    <att type="string" name="canonicalName" value="GO:0010563 (pp) GO:2000045"/>
    <att type="string" name="interaction" value="pp"/>
    <att type="real" name="SCORE" value="0.6395348837241787"/>
  </edge>
  <edge label="GO:0030335 (pp) GO:0048732" source="189" target="187">
    <att type="string" name="canonicalName" value="GO:0030335 (pp) GO:0048732"/>
    <att type="string" name="interaction" value="pp"/>
    <att type="real" name="SCORE" value="0.4363636363676075"/>
  </edge>
  <edge label="GO:0048732 (pp) GO:2000147" source="187" target="119">
    <att type="string" name="canonicalName" value="GO:0048732 (pp) GO:2000147"/>
    <att type="string" name="interaction" value="pp"/>
    <att type="real" name="SCORE" value="0.4363636363676075"/>
  </edge>
  <edge label="GO:0040017 (pp) GO:0048732" source="120" target="187">
    <att type="string" name="canonicalName" value="GO:0040017 (pp) GO:0048732"/>
    <att type="string" name="interaction" value="pp"/>
    <att type="real" name="SCORE" value="0.4363636363676075"/>
  </edge>
  <edge label="GO:0048732 (pp) GO:0061180" source="187" target="61">
    <att type="string" name="canonicalName" value="GO:0048732 (pp) GO:0061180"/>
    <att type="string" name="interaction" value="pp"/>
    <att type="real" name="SCORE" value="0.6075949367119404"/>
  </edge>
  <edge label="GO:0048732 (pp) M105" source="187" target="43">
    <att type="string" name="canonicalName" value="GO:0048732 (pp) M105"/>
    <att type="string" name="interaction" value="pp"/>
    <att type="real" name="SCORE" value="0.4506329113967166"/>
  </edge>
  <edge label="GO:0048732 (pp) GO:0071396" source="187" target="62">
    <att type="string" name="canonicalName" value="GO:0048732 (pp) GO:0071396"/>
    <att type="string" name="interaction" value="pp"/>
    <att type="real" name="SCORE" value="0.3526682134617325"/>
  </edge>
  <edge label="GO:0030879 (pp) GO:0048732" source="64" target="187">
    <att type="string" name="canonicalName" value="GO:0030879 (pp) GO:0048732"/>
    <att type="string" name="interaction" value="pp"/>
    <att type="real" name="SCORE" value="0.6075949367119404"/>
  </edge>
  <edge label="GO:0048732 (pp) GO:0051336" source="187" target="121">
    <att type="string" name="canonicalName" value="GO:0048732 (pp) GO:0051336"/>
    <att type="string" name="interaction" value="pp"/>
    <att type="real" name="SCORE" value="0.4965197215813475"/>
  </edge>
  <edge label="GO:0048732 (pp) GO:0050673" source="187" target="65">
    <att type="string" name="canonicalName" value="GO:0048732 (pp) GO:0050673"/>
    <att type="string" name="interaction" value="pp"/>
    <att type="real" name="SCORE" value="0.4506329113967166"/>
  </edge>
  <edge label="GO:0048732 (pp) GO:0051345" source="187" target="123">
    <att type="string" name="canonicalName" value="GO:0048732 (pp) GO:0051345"/>
    <att type="string" name="interaction" value="pp"/>
    <att type="real" name="SCORE" value="0.3244552058162088"/>
  </edge>
  <edge label="GO:0048732 (pp) GO:0070141" source="187" target="116">
    <att type="string" name="canonicalName" value="GO:0048732 (pp) GO:0070141"/>
    <att type="string" name="interaction" value="pp"/>
    <att type="real" name="SCORE" value="0.32608695652741615"/>
  </edge>
  <edge label="GO:0045737 (pp) GO:0048732" source="117" target="187">
    <att type="string" name="canonicalName" value="GO:0045737 (pp) GO:0048732"/>
    <att type="string" name="interaction" value="pp"/>
    <att type="real" name="SCORE" value="0.32608695652741615"/>
  </edge>
  <edge label="GO:0048732 (pp) GO:0051129" source="187" target="47">
    <att type="string" name="canonicalName" value="GO:0048732 (pp) GO:0051129"/>
    <att type="string" name="interaction" value="pp"/>
    <att type="real" name="SCORE" value="0.3244552058162088"/>
  </edge>
  <edge label="GO:0045785 (pp) GO:0048732" source="125" target="187">
    <att type="string" name="canonicalName" value="GO:0045785 (pp) GO:0048732"/>
    <att type="string" name="interaction" value="pp"/>
    <att type="real" name="SCORE" value="0.38613861386609644"/>
  </edge>
  <edge label="GO:0044092 (pp) GO:0048732" source="84" target="187">
    <att type="string" name="canonicalName" value="GO:0044092 (pp) GO:0048732"/>
    <att type="string" name="interaction" value="pp"/>
    <att type="real" name="SCORE" value="0.3244552058162088"/>
  </edge>
  <edge label="GO:0048732 (pp) GO:0060444" source="187" target="69">
    <att type="string" name="canonicalName" value="GO:0048732 (pp) GO:0060444"/>
    <att type="string" name="interaction" value="pp"/>
    <att type="real" name="SCORE" value="0.32608695652741615"/>
  </edge>
  <edge label="GO:0048732 (pp) WP4483" source="187" target="167">
    <att type="string" name="canonicalName" value="GO:0048732 (pp) WP4483"/>
    <att type="string" name="interaction" value="pp"/>
    <att type="real" name="SCORE" value="0.32608695652741615"/>
  </edge>
  <edge label="R-HSA-199418 (pp) R-HSA-9006925" source="54" target="55">
    <att type="string" name="canonicalName" value="R-HSA-199418 (pp) R-HSA-9006925"/>
    <att type="string" name="interaction" value="pp"/>
    <att type="real" name="SCORE" value="0.8442211055288515"/>
  </edge>
  <edge label="R-HSA-199418 (pp) WP2817" source="54" target="56">
    <att type="string" name="canonicalName" value="R-HSA-199418 (pp) WP2817"/>
    <att type="string" name="interaction" value="pp"/>
    <att type="real" name="SCORE" value="0.44970414201688136"/>
  </edge>
  <edge label="GO:0043491 (pp) R-HSA-199418" source="70" target="54">
    <att type="string" name="canonicalName" value="GO:0043491 (pp) R-HSA-199418"/>
    <att type="string" name="interaction" value="pp"/>
    <att type="real" name="SCORE" value="0.5609065155845926"/>
  </edge>
  <edge label="M239 (pp) R-HSA-199418" source="57" target="54">
    <att type="string" name="canonicalName" value="M239 (pp) R-HSA-199418"/>
    <att type="string" name="interaction" value="pp"/>
    <att type="real" name="SCORE" value="0.6331360946779209"/>
  </edge>
  <edge label="R-HSA-199418 (pp) R-HSA-6811558" source="54" target="58">
    <att type="string" name="canonicalName" value="R-HSA-199418 (pp) R-HSA-6811558"/>
    <att type="string" name="interaction" value="pp"/>
    <att type="real" name="SCORE" value="0.9121813031169185"/>
  </edge>
  <edge label="R-HSA-199418 (pp) R-HSA-8848021" source="54" target="110">
    <att type="string" name="canonicalName" value="R-HSA-199418 (pp) R-HSA-8848021"/>
    <att type="string" name="interaction" value="pp"/>
    <att type="real" name="SCORE" value="0.44970414201688136"/>
  </edge>
  <edge label="R-HSA-199418 (pp) R-HSA-9006927" source="54" target="111">
    <att type="string" name="canonicalName" value="R-HSA-199418 (pp) R-HSA-9006927"/>
    <att type="string" name="interaction" value="pp"/>
    <att type="real" name="SCORE" value="0.44970414201688136"/>
  </edge>
  <edge label="R-HSA-199418 (pp) WP710" source="54" target="72">
    <att type="string" name="canonicalName" value="R-HSA-199418 (pp) WP710"/>
    <att type="string" name="interaction" value="pp"/>
    <att type="real" name="SCORE" value="0.38526912181842965"/>
  </edge>
  <edge label="R-HSA-199418 (pp) R-HSA-2219530" source="54" target="59">
    <att type="string" name="canonicalName" value="R-HSA-199418 (pp) R-HSA-2219530"/>
    <att type="string" name="interaction" value="pp"/>
    <att type="real" name="SCORE" value="0.8165680473389605"/>
  </edge>
  <edge label="R-HSA-199418 (pp) R-HSA-5673001" source="54" target="60">
    <att type="string" name="canonicalName" value="R-HSA-199418 (pp) R-HSA-5673001"/>
    <att type="string" name="interaction" value="pp"/>
    <att type="real" name="SCORE" value="0.4945652173955621"/>
  </edge>
  <edge label="GO:0051336 (pp) R-HSA-199418" source="121" target="54">
    <att type="string" name="canonicalName" value="GO:0051336 (pp) R-HSA-199418"/>
    <att type="string" name="interaction" value="pp"/>
    <att type="real" name="SCORE" value="0.37688442211540624"/>
  </edge>
  <edge label="R-HSA-199418 (pp) WP5158" source="54" target="73">
    <att type="string" name="canonicalName" value="R-HSA-199418 (pp) WP5158"/>
    <att type="string" name="interaction" value="pp"/>
    <att type="real" name="SCORE" value="0.3281733746194509"/>
  </edge>
  <edge label="GO:0051345 (pp) R-HSA-199418" source="123" target="54">
    <att type="string" name="canonicalName" value="GO:0051345 (pp) R-HSA-199418"/>
    <att type="string" name="interaction" value="pp"/>
    <att type="real" name="SCORE" value="0.32608695652741615"/>
  </edge>
  <edge label="GO:0010001 (pp) R-HSA-199418" source="74" target="54">
    <att type="string" name="canonicalName" value="GO:0010001 (pp) R-HSA-199418"/>
    <att type="string" name="interaction" value="pp"/>
    <att type="real" name="SCORE" value="0.44970414201688136"/>
  </edge>
  <edge label="R-HSA-199418 (pp) hsa05208" source="54" target="139">
    <att type="string" name="canonicalName" value="R-HSA-199418 (pp) hsa05208"/>
    <att type="string" name="interaction" value="pp"/>
    <att type="real" name="SCORE" value="0.44970414201688136"/>
  </edge>
  <edge label="GO:1902532 (pp) R-HSA-199418" source="45" target="54">
    <att type="string" name="canonicalName" value="GO:1902532 (pp) R-HSA-199418"/>
    <att type="string" name="interaction" value="pp"/>
    <att type="real" name="SCORE" value="0.32608695652741615"/>
  </edge>
  <edge label="R-HSA-1358803 (pp) R-HSA-199418" source="77" target="54">
    <att type="string" name="canonicalName" value="R-HSA-1358803 (pp) R-HSA-199418"/>
    <att type="string" name="interaction" value="pp"/>
    <att type="real" name="SCORE" value="0.47098976109774726"/>
  </edge>
  <edge label="R-HSA-199418 (pp) R-HSA-8866910" source="54" target="165">
    <att type="string" name="canonicalName" value="R-HSA-199418 (pp) R-HSA-8866910"/>
    <att type="string" name="interaction" value="pp"/>
    <att type="real" name="SCORE" value="0.47098976109774726"/>
  </edge>
  <edge label="R-HSA-199418 (pp) WP3680" source="54" target="118">
    <att type="string" name="canonicalName" value="R-HSA-199418 (pp) WP3680"/>
    <att type="string" name="interaction" value="pp"/>
    <att type="real" name="SCORE" value="0.39610389610997415"/>
  </edge>
  <edge label="GO:0030307 (pp) R-HSA-199418" source="131" target="54">
    <att type="string" name="canonicalName" value="GO:0030307 (pp) R-HSA-199418"/>
    <att type="string" name="interaction" value="pp"/>
    <att type="real" name="SCORE" value="0.3281733746194509"/>
  </edge>
  <edge label="R-HSA-199418 (pp) WP5316" source="54" target="49">
    <att type="string" name="canonicalName" value="R-HSA-199418 (pp) WP5316"/>
    <att type="string" name="interaction" value="pp"/>
    <att type="real" name="SCORE" value="0.3281733746194509"/>
  </edge>
  <edge label="GO:0044092 (pp) R-HSA-199418" source="84" target="54">
    <att type="string" name="canonicalName" value="GO:0044092 (pp) R-HSA-199418"/>
    <att type="string" name="interaction" value="pp"/>
    <att type="real" name="SCORE" value="0.32608695652741615"/>
  </edge>
  <edge label="R-HSA-199418 (pp) WP4483" source="54" target="167">
    <att type="string" name="canonicalName" value="R-HSA-199418 (pp) WP4483"/>
    <att type="string" name="interaction" value="pp"/>
    <att type="real" name="SCORE" value="0.47098976109774726"/>
  </edge>
  <edge label="R-HSA-199418 (pp) R-HSA-8864260" source="54" target="170">
    <att type="string" name="canonicalName" value="R-HSA-199418 (pp) R-HSA-8864260"/>
    <att type="string" name="interaction" value="pp"/>
    <att type="real" name="SCORE" value="0.47098976109774726"/>
  </edge>
  <edge label="GO:1901987 (pp) WP3651" source="25" target="182">
    <att type="string" name="canonicalName" value="GO:1901987 (pp) WP3651"/>
    <att type="string" name="interaction" value="pp"/>
    <att type="real" name="SCORE" value="0.38613861386609644"/>
  </edge>
  <edge label="GO:1902806 (pp) WP3651" source="26" target="182">
    <att type="string" name="canonicalName" value="GO:1902806 (pp) WP3651"/>
    <att type="string" name="interaction" value="pp"/>
    <att type="real" name="SCORE" value="0.49729729730150907"/>
  </edge>
  <edge label="WP3651 (pp) WP4685" source="182" target="179">
    <att type="string" name="canonicalName" value="WP3651 (pp) WP4685"/>
    <att type="string" name="interaction" value="pp"/>
    <att type="real" name="SCORE" value="0.4464285714336788"/>
  </edge>
  <edge label="WP3651 (pp) WP707" source="182" target="27">
    <att type="string" name="canonicalName" value="WP3651 (pp) WP707"/>
    <att type="string" name="interaction" value="pp"/>
    <att type="real" name="SCORE" value="0.4464285714336788"/>
  </edge>
  <edge label="WP3651 (pp) WP5098" source="182" target="88">
    <att type="string" name="canonicalName" value="WP3651 (pp) WP5098"/>
    <att type="string" name="interaction" value="pp"/>
    <att type="real" name="SCORE" value="0.4464285714336788"/>
  </edge>
  <edge label="GO:0042063 (pp) WP3651" source="71" target="182">
    <att type="string" name="canonicalName" value="GO:0042063 (pp) WP3651"/>
    <att type="string" name="interaction" value="pp"/>
    <att type="real" name="SCORE" value="0.3297297297353454"/>
  </edge>
  <edge label="WP3651 (pp) WP710" source="182" target="72">
    <att type="string" name="canonicalName" value="WP3651 (pp) WP710"/>
    <att type="string" name="interaction" value="pp"/>
    <att type="real" name="SCORE" value="0.6309523809557859"/>
  </edge>
  <edge label="WP3651 (pp) hsa04210" source="182" target="173">
    <att type="string" name="canonicalName" value="WP3651 (pp) hsa04210"/>
    <att type="string" name="interaction" value="pp"/>
    <att type="real" name="SCORE" value="0.4464285714336788"/>
  </edge>
  <edge label="WP3651 (pp) hsa01524" source="182" target="184">
    <att type="string" name="canonicalName" value="WP3651 (pp) hsa01524"/>
    <att type="string" name="interaction" value="pp"/>
    <att type="real" name="SCORE" value="0.5141065830768221"/>
  </edge>
  <edge label="WP3651 (pp) hsa05220" source="182" target="79">
    <att type="string" name="canonicalName" value="WP3651 (pp) hsa05220"/>
    <att type="string" name="interaction" value="pp"/>
    <att type="real" name="SCORE" value="0.31974921630755093"/>
  </edge>
  <edge label="WP3651 (pp) WP5353" source="182" target="102">
    <att type="string" name="canonicalName" value="WP3651 (pp) WP5353"/>
    <att type="string" name="interaction" value="pp"/>
    <att type="real" name="SCORE" value="0.5141065830768221"/>
  </edge>
  <edge label="R-HSA-6804757 (pp) WP3651" source="91" target="182">
    <att type="string" name="canonicalName" value="R-HSA-6804757 (pp) WP3651"/>
    <att type="string" name="interaction" value="pp"/>
    <att type="real" name="SCORE" value="0.5894039735141485"/>
  </edge>
  <edge label="R-HSA-6806003 (pp) WP3651" source="92" target="182">
    <att type="string" name="canonicalName" value="R-HSA-6806003 (pp) WP3651"/>
    <att type="string" name="interaction" value="pp"/>
    <att type="real" name="SCORE" value="0.5894039735141485"/>
  </edge>
  <edge label="WP3651 (pp) WP4549" source="182" target="105">
    <att type="string" name="canonicalName" value="WP3651 (pp) WP4549"/>
    <att type="string" name="interaction" value="pp"/>
    <att type="real" name="SCORE" value="0.31974921630755093"/>
  </edge>
  <edge label="GO:0033135 (pp) WP3651" source="137" target="182">
    <att type="string" name="canonicalName" value="GO:0033135 (pp) WP3651"/>
    <att type="string" name="interaction" value="pp"/>
    <att type="real" name="SCORE" value="0.31974921630755093"/>
  </edge>
  <edge label="GO:0009314 (pp) WP3651" source="113" target="182">
    <att type="string" name="canonicalName" value="GO:0009314 (pp) WP3651"/>
    <att type="string" name="interaction" value="pp"/>
    <att type="real" name="SCORE" value="0.38526912181842965"/>
  </edge>
  <edge label="GO:0097190 (pp) WP3651" source="154" target="182">
    <att type="string" name="canonicalName" value="GO:0097190 (pp) WP3651"/>
    <att type="string" name="interaction" value="pp"/>
    <att type="real" name="SCORE" value="0.4464285714336788"/>
  </edge>
  <edge label="WP3651 (pp) hsa05222" source="182" target="81">
    <att type="string" name="canonicalName" value="WP3651 (pp) hsa05222"/>
    <att type="string" name="interaction" value="pp"/>
    <att type="real" name="SCORE" value="0.3841059602712228"/>
  </edge>
  <edge label="WP3651 (pp) WP4658" source="182" target="82">
    <att type="string" name="canonicalName" value="WP3651 (pp) WP4658"/>
    <att type="string" name="interaction" value="pp"/>
    <att type="real" name="SCORE" value="0.3841059602712228"/>
  </edge>
  <edge label="GO:0010001 (pp) WP3651" source="74" target="182">
    <att type="string" name="canonicalName" value="GO:0010001 (pp) WP3651"/>
    <att type="string" name="interaction" value="pp"/>
    <att type="real" name="SCORE" value="0.31974921630755093"/>
  </edge>
  <edge label="WP3651 (pp) hsa05170" source="182" target="44">
    <att type="string" name="canonicalName" value="WP3651 (pp) hsa05170"/>
    <att type="string" name="interaction" value="pp"/>
    <att type="real" name="SCORE" value="0.31974921630755093"/>
  </edge>
  <edge label="WP3651 (pp) hsa05208" source="182" target="139">
    <att type="string" name="canonicalName" value="WP3651 (pp) hsa05208"/>
    <att type="string" name="interaction" value="pp"/>
    <att type="real" name="SCORE" value="0.31974921630755093"/>
  </edge>
  <edge label="WP3286 (pp) WP3651" source="83" target="182">
    <att type="string" name="canonicalName" value="WP3286 (pp) WP3651"/>
    <att type="string" name="interaction" value="pp"/>
    <att type="real" name="SCORE" value="0.4561403508831087"/>
  </edge>
  <edge label="R-HSA-1358803 (pp) WP3651" source="77" target="182">
    <att type="string" name="canonicalName" value="R-HSA-1358803 (pp) WP3651"/>
    <att type="string" name="interaction" value="pp"/>
    <att type="real" name="SCORE" value="0.30597014926175925"/>
  </edge>
  <edge label="GO:0030098 (pp) WP3651" source="158" target="182">
    <att type="string" name="canonicalName" value="GO:0030098 (pp) WP3651"/>
    <att type="string" name="interaction" value="pp"/>
    <att type="real" name="SCORE" value="0.31974921630755093"/>
  </edge>
  <edge label="GO:0051129 (pp) WP3651" source="47" target="182">
    <att type="string" name="canonicalName" value="GO:0051129 (pp) WP3651"/>
    <att type="string" name="interaction" value="pp"/>
    <att type="real" name="SCORE" value="0.5609065155845926"/>
  </edge>
  <edge label="WP3651 (pp) WP3680" source="182" target="118">
    <att type="string" name="canonicalName" value="WP3651 (pp) WP3680"/>
    <att type="string" name="interaction" value="pp"/>
    <att type="real" name="SCORE" value="0.4561403508831087"/>
  </edge>
  <edge label="WP3651 (pp) WP5316" source="182" target="49">
    <att type="string" name="canonicalName" value="WP3651 (pp) WP5316"/>
    <att type="string" name="interaction" value="pp"/>
    <att type="real" name="SCORE" value="0.3841059602712228"/>
  </edge>
  <edge label="GO:0044092 (pp) WP3651" source="84" target="182">
    <att type="string" name="canonicalName" value="GO:0044092 (pp) WP3651"/>
    <att type="string" name="interaction" value="pp"/>
    <att type="real" name="SCORE" value="0.38526912181842965"/>
  </edge>
  <edge label="GO:0048534 (pp) WP3651" source="161" target="182">
    <att type="string" name="canonicalName" value="GO:0048534 (pp) WP3651"/>
    <att type="string" name="interaction" value="pp"/>
    <att type="real" name="SCORE" value="0.4561403508831087"/>
  </edge>
  <edge label="M242 (pp) WP3651" source="149" target="182">
    <att type="string" name="canonicalName" value="M242 (pp) WP3651"/>
    <att type="string" name="interaction" value="pp"/>
    <att type="real" name="SCORE" value="0.30597014926175925"/>
  </edge>
  <edge label="WP3651 (pp) WP382" source="182" target="142">
    <att type="string" name="canonicalName" value="WP3651 (pp) WP382"/>
    <att type="string" name="interaction" value="pp"/>
    <att type="real" name="SCORE" value="0.3841059602712228"/>
  </edge>
  <edge label="WP34 (pp) WP3651" source="50" target="182">
    <att type="string" name="canonicalName" value="WP34 (pp) WP3651"/>
    <att type="string" name="interaction" value="pp"/>
    <att type="real" name="SCORE" value="0.30597014926175925"/>
  </edge>
  <edge label="R-HSA-5633008 (pp) WP3651" source="151" target="182">
    <att type="string" name="canonicalName" value="R-HSA-5633008 (pp) WP3651"/>
    <att type="string" name="interaction" value="pp"/>
    <att type="real" name="SCORE" value="0.30597014926175925"/>
  </edge>
  <edge label="GO:0051052 (pp) WP3651" source="42" target="182">
    <att type="string" name="canonicalName" value="GO:0051052 (pp) WP3651"/>
    <att type="string" name="interaction" value="pp"/>
    <att type="real" name="SCORE" value="0.31974921630755093"/>
  </edge>
  <edge label="GO:0045936 (pp) WP3651" source="86" target="182">
    <att type="string" name="canonicalName" value="GO:0045936 (pp) WP3651"/>
    <att type="string" name="interaction" value="pp"/>
    <att type="real" name="SCORE" value="0.3841059602712228"/>
  </edge>
  <edge label="GO:0010563 (pp) WP3651" source="87" target="182">
    <att type="string" name="canonicalName" value="GO:0010563 (pp) WP3651"/>
    <att type="string" name="interaction" value="pp"/>
    <att type="real" name="SCORE" value="0.3841059602712228"/>
  </edge>
  <edge label="GO:0034248 (pp) WP3651" source="133" target="182">
    <att type="string" name="canonicalName" value="GO:0034248 (pp) WP3651"/>
    <att type="string" name="interaction" value="pp"/>
    <att type="real" name="SCORE" value="0.3841059602712228"/>
  </edge>
  <edge label="R-HSA-9006925 (pp) WP2817" source="55" target="56">
    <att type="string" name="canonicalName" value="R-HSA-9006925 (pp) WP2817"/>
    <att type="string" name="interaction" value="pp"/>
    <att type="real" name="SCORE" value="0.3404255319203316"/>
  </edge>
  <edge label="GO:0043491 (pp) R-HSA-9006925" source="70" target="55">
    <att type="string" name="canonicalName" value="GO:0043491 (pp) R-HSA-9006925"/>
    <att type="string" name="interaction" value="pp"/>
    <att type="real" name="SCORE" value="0.4392764857926053"/>
  </edge>
  <edge label="R-HSA-9006925 (pp) WP3850" source="55" target="176">
    <att type="string" name="canonicalName" value="R-HSA-9006925 (pp) WP3850"/>
    <att type="string" name="interaction" value="pp"/>
    <att type="real" name="SCORE" value="0.3404255319203316"/>
  </edge>
  <edge label="GO:0042063 (pp) R-HSA-9006925" source="71" target="55">
    <att type="string" name="canonicalName" value="GO:0042063 (pp) R-HSA-9006925"/>
    <att type="string" name="interaction" value="pp"/>
    <att type="real" name="SCORE" value="0.4694376528157574"/>
  </edge>
  <edge label="M239 (pp) R-HSA-9006925" source="57" target="55">
    <att type="string" name="canonicalName" value="M239 (pp) R-HSA-9006925"/>
    <att type="string" name="interaction" value="pp"/>
    <att type="real" name="SCORE" value="0.5053191489402487"/>
  </edge>
  <edge label="R-HSA-6811558 (pp) R-HSA-9006925" source="58" target="55">
    <att type="string" name="canonicalName" value="R-HSA-6811558 (pp) R-HSA-9006925"/>
    <att type="string" name="interaction" value="pp"/>
    <att type="real" name="SCORE" value="0.7596899224825451"/>
  </edge>
  <edge label="GO:0040008 (pp) R-HSA-9006925" source="190" target="55">
    <att type="string" name="canonicalName" value="GO:0040008 (pp) R-HSA-9006925"/>
    <att type="string" name="interaction" value="pp"/>
    <att type="real" name="SCORE" value="0.3526682134617325"/>
  </edge>
  <edge label="R-HSA-8848021 (pp) R-HSA-9006925" source="110" target="55">
    <att type="string" name="canonicalName" value="R-HSA-8848021 (pp) R-HSA-9006925"/>
    <att type="string" name="interaction" value="pp"/>
    <att type="real" name="SCORE" value="0.3404255319203316"/>
  </edge>
  <edge label="R-HSA-9006925 (pp) R-HSA-9006927" source="55" target="111">
    <att type="string" name="canonicalName" value="R-HSA-9006925 (pp) R-HSA-9006927"/>
    <att type="string" name="interaction" value="pp"/>
    <att type="real" name="SCORE" value="0.3404255319203316"/>
  </edge>
  <edge label="R-HSA-9006925 (pp) WP710" source="55" target="72">
    <att type="string" name="canonicalName" value="R-HSA-9006925 (pp) WP710"/>
    <att type="string" name="interaction" value="pp"/>
    <att type="real" name="SCORE" value="0.4392764857926053"/>
  </edge>
  <edge label="M105 (pp) R-HSA-9006925" source="43" target="55">
    <att type="string" name="canonicalName" value="M105 (pp) R-HSA-9006925"/>
    <att type="string" name="interaction" value="pp"/>
    <att type="real" name="SCORE" value="0.3404255319203316"/>
  </edge>
  <edge label="R-HSA-2219530 (pp) R-HSA-9006925" source="59" target="55">
    <att type="string" name="canonicalName" value="R-HSA-2219530 (pp) R-HSA-9006925"/>
    <att type="string" name="interaction" value="pp"/>
    <att type="real" name="SCORE" value="0.6702127659601658"/>
  </edge>
  <edge label="R-HSA-9006925 (pp) WP5353" source="55" target="102">
    <att type="string" name="canonicalName" value="R-HSA-9006925 (pp) WP5353"/>
    <att type="string" name="interaction" value="pp"/>
    <att type="real" name="SCORE" value="0.3404255319203316"/>
  </edge>
  <edge label="R-HSA-5673001 (pp) R-HSA-9006925" source="60" target="55">
    <att type="string" name="canonicalName" value="R-HSA-5673001 (pp) R-HSA-9006925"/>
    <att type="string" name="interaction" value="pp"/>
    <att type="real" name="SCORE" value="0.37688442211540624"/>
  </edge>
  <edge label="R-HSA-9006925 (pp) hsa04211" source="55" target="103">
    <att type="string" name="canonicalName" value="R-HSA-9006925 (pp) hsa04211"/>
    <att type="string" name="interaction" value="pp"/>
    <att type="real" name="SCORE" value="0.3404255319203316"/>
  </edge>
  <edge label="GO:0010507 (pp) R-HSA-9006925" source="93" target="55">
    <att type="string" name="canonicalName" value="GO:0010507 (pp) R-HSA-9006925"/>
    <att type="string" name="interaction" value="pp"/>
    <att type="real" name="SCORE" value="0.3404255319203316"/>
  </edge>
  <edge label="GO:0009895 (pp) R-HSA-9006925" source="95" target="55">
    <att type="string" name="canonicalName" value="GO:0009895 (pp) R-HSA-9006925"/>
    <att type="string" name="interaction" value="pp"/>
    <att type="real" name="SCORE" value="0.37688442211540624"/>
  </edge>
  <edge label="GO:0051336 (pp) R-HSA-9006925" source="121" target="55">
    <att type="string" name="canonicalName" value="GO:0051336 (pp) R-HSA-9006925"/>
    <att type="string" name="interaction" value="pp"/>
    <att type="real" name="SCORE" value="0.40952380952816775"/>
  </edge>
  <edge label="M145 (pp) R-HSA-9006925" source="80" target="55">
    <att type="string" name="canonicalName" value="M145 (pp) R-HSA-9006925"/>
    <att type="string" name="interaction" value="pp"/>
    <att type="real" name="SCORE" value="0.3404255319203316"/>
  </edge>
  <edge label="GO:0007610 (pp) R-HSA-9006925" source="96" target="55">
    <att type="string" name="canonicalName" value="GO:0007610 (pp) R-HSA-9006925"/>
    <att type="string" name="interaction" value="pp"/>
    <att type="real" name="SCORE" value="0.31784841076311665"/>
  </edge>
  <edge label="GO:0051345 (pp) R-HSA-9006925" source="123" target="55">
    <att type="string" name="canonicalName" value="GO:0051345 (pp) R-HSA-9006925"/>
    <att type="string" name="interaction" value="pp"/>
    <att type="real" name="SCORE" value="0.37688442211540624"/>
  </edge>
  <edge label="GO:0010001 (pp) R-HSA-9006925" source="74" target="55">
    <att type="string" name="canonicalName" value="GO:0010001 (pp) R-HSA-9006925"/>
    <att type="string" name="interaction" value="pp"/>
    <att type="real" name="SCORE" value="0.5053191489402487"/>
  </edge>
  <edge label="R-HSA-9006925 (pp) hsa05208" source="55" target="139">
    <att type="string" name="canonicalName" value="R-HSA-9006925 (pp) hsa05208"/>
    <att type="string" name="interaction" value="pp"/>
    <att type="real" name="SCORE" value="0.3404255319203316"/>
  </edge>
  <edge label="GO:1902532 (pp) R-HSA-9006925" source="45" target="55">
    <att type="string" name="canonicalName" value="GO:1902532 (pp) R-HSA-9006925"/>
    <att type="string" name="interaction" value="pp"/>
    <att type="real" name="SCORE" value="0.37688442211540624"/>
  </edge>
  <edge label="GO:0001558 (pp) R-HSA-9006925" source="129" target="55">
    <att type="string" name="canonicalName" value="GO:0001558 (pp) R-HSA-9006925"/>
    <att type="string" name="interaction" value="pp"/>
    <att type="real" name="SCORE" value="0.4392764857926053"/>
  </edge>
  <edge label="GO:0045927 (pp) R-HSA-9006925" source="130" target="55">
    <att type="string" name="canonicalName" value="GO:0045927 (pp) R-HSA-9006925"/>
    <att type="string" name="interaction" value="pp"/>
    <att type="real" name="SCORE" value="0.3404255319203316"/>
  </edge>
  <edge label="R-HSA-1358803 (pp) R-HSA-9006925" source="77" target="55">
    <att type="string" name="canonicalName" value="R-HSA-1358803 (pp) R-HSA-9006925"/>
    <att type="string" name="interaction" value="pp"/>
    <att type="real" name="SCORE" value="0.36734693878122815"/>
  </edge>
  <edge label="R-HSA-8866910 (pp) R-HSA-9006925" source="165" target="55">
    <att type="string" name="canonicalName" value="R-HSA-8866910 (pp) R-HSA-9006925"/>
    <att type="string" name="interaction" value="pp"/>
    <att type="real" name="SCORE" value="0.36734693878122815"/>
  </edge>
  <edge label="GO:0051129 (pp) R-HSA-9006925" source="47" target="55">
    <att type="string" name="canonicalName" value="GO:0051129 (pp) R-HSA-9006925"/>
    <att type="string" name="interaction" value="pp"/>
    <att type="real" name="SCORE" value="0.37688442211540624"/>
  </edge>
  <edge label="GO:0030307 (pp) R-HSA-9006925" source="131" target="55">
    <att type="string" name="canonicalName" value="GO:0030307 (pp) R-HSA-9006925"/>
    <att type="string" name="interaction" value="pp"/>
    <att type="real" name="SCORE" value="0.4054794520598438"/>
  </edge>
  <edge label="R-HSA-9006925 (pp) WP5316" source="55" target="49">
    <att type="string" name="canonicalName" value="R-HSA-9006925 (pp) WP5316"/>
    <att type="string" name="interaction" value="pp"/>
    <att type="real" name="SCORE" value="0.4054794520598438"/>
  </edge>
  <edge label="GO:0044092 (pp) R-HSA-9006925" source="84" target="55">
    <att type="string" name="canonicalName" value="GO:0044092 (pp) R-HSA-9006925"/>
    <att type="string" name="interaction" value="pp"/>
    <att type="real" name="SCORE" value="0.37688442211540624"/>
  </edge>
  <edge label="R-HSA-9006925 (pp) WP4483" source="55" target="167">
    <att type="string" name="canonicalName" value="R-HSA-9006925 (pp) WP4483"/>
    <att type="string" name="interaction" value="pp"/>
    <att type="real" name="SCORE" value="0.36734693878122815"/>
  </edge>
  <edge label="R-HSA-8864260 (pp) R-HSA-9006925" source="170" target="55">
    <att type="string" name="canonicalName" value="R-HSA-8864260 (pp) R-HSA-9006925"/>
    <att type="string" name="interaction" value="pp"/>
    <att type="real" name="SCORE" value="0.36734693878122815"/>
  </edge>
  <edge label="GO:0034248 (pp) R-HSA-9006925" source="133" target="55">
    <att type="string" name="canonicalName" value="GO:0034248 (pp) R-HSA-9006925"/>
    <att type="string" name="interaction" value="pp"/>
    <att type="real" name="SCORE" value="0.4054794520598438"/>
  </edge>
  <edge label="GO:1901987 (pp) GO:1902806" source="25" target="26">
    <att type="string" name="canonicalName" value="GO:1901987 (pp) GO:1902806"/>
    <att type="string" name="interaction" value="pp"/>
    <att type="real" name="SCORE" value="0.8530805687214584"/>
  </edge>
  <edge label="GO:1901987 (pp) WP4685" source="25" target="179">
    <att type="string" name="canonicalName" value="GO:1901987 (pp) WP4685"/>
    <att type="string" name="interaction" value="pp"/>
    <att type="real" name="SCORE" value="0.38613861386609644"/>
  </edge>
  <edge label="GO:1901987 (pp) WP707" source="25" target="27">
    <att type="string" name="canonicalName" value="GO:1901987 (pp) WP707"/>
    <att type="string" name="interaction" value="pp"/>
    <att type="real" name="SCORE" value="0.6930693069330482"/>
  </edge>
  <edge label="GO:1901987 (pp) WP138" source="25" target="172">
    <att type="string" name="canonicalName" value="GO:1901987 (pp) WP138"/>
    <att type="string" name="interaction" value="pp"/>
    <att type="real" name="SCORE" value="0.38613861386609644"/>
  </edge>
  <edge label="GO:1901987 (pp) WP710" source="25" target="72">
    <att type="string" name="canonicalName" value="GO:1901987 (pp) WP710"/>
    <att type="string" name="interaction" value="pp"/>
    <att type="real" name="SCORE" value="0.38613861386609644"/>
  </edge>
  <edge label="GO:1901987 (pp) R-HSA-6804757" source="25" target="91">
    <att type="string" name="canonicalName" value="GO:1901987 (pp) R-HSA-6804757"/>
    <att type="string" name="interaction" value="pp"/>
    <att type="real" name="SCORE" value="0.35751295337303557"/>
  </edge>
  <edge label="GO:1901987 (pp) R-HSA-6806003" source="25" target="92">
    <att type="string" name="canonicalName" value="GO:1901987 (pp) R-HSA-6806003"/>
    <att type="string" name="interaction" value="pp"/>
    <att type="real" name="SCORE" value="0.35751295337303557"/>
  </edge>
  <edge label="GO:0009314 (pp) GO:1901987" source="113" target="25">
    <att type="string" name="canonicalName" value="GO:0009314 (pp) GO:1901987"/>
    <att type="string" name="interaction" value="pp"/>
    <att type="real" name="SCORE" value="0.6246973365645604"/>
  </edge>
  <edge label="GO:0009411 (pp) GO:1901987" source="114" target="25">
    <att type="string" name="canonicalName" value="GO:0009411 (pp) GO:1901987"/>
    <att type="string" name="interaction" value="pp"/>
    <att type="real" name="SCORE" value="0.4506329113967166"/>
  </edge>
  <edge label="GO:1901987 (pp) hsa05222" source="25" target="81">
    <att type="string" name="canonicalName" value="GO:1901987 (pp) hsa05222"/>
    <att type="string" name="interaction" value="pp"/>
    <att type="real" name="SCORE" value="0.5181347150297767"/>
  </edge>
  <edge label="GO:1901987 (pp) WP4658" source="25" target="82">
    <att type="string" name="canonicalName" value="GO:1901987 (pp) WP4658"/>
    <att type="string" name="interaction" value="pp"/>
    <att type="real" name="SCORE" value="0.5181347150297767"/>
  </edge>
  <edge label="GO:0001558 (pp) GO:1901987" source="129" target="25">
    <att type="string" name="canonicalName" value="GO:0001558 (pp) GO:1901987"/>
    <att type="string" name="interaction" value="pp"/>
    <att type="real" name="SCORE" value="0.38613861386609644"/>
  </edge>
  <edge label="GO:1901987 (pp) WP3286" source="25" target="83">
    <att type="string" name="canonicalName" value="GO:1901987 (pp) WP3286"/>
    <att type="string" name="interaction" value="pp"/>
    <att type="real" name="SCORE" value="0.42440318302860564"/>
  </edge>
  <edge label="GO:0070141 (pp) GO:1901987" source="116" target="25">
    <att type="string" name="canonicalName" value="GO:0070141 (pp) GO:1901987"/>
    <att type="string" name="interaction" value="pp"/>
    <att type="real" name="SCORE" value="0.32608695652741615"/>
  </edge>
  <edge label="GO:0045737 (pp) GO:1901987" source="117" target="25">
    <att type="string" name="canonicalName" value="GO:0045737 (pp) GO:1901987"/>
    <att type="string" name="interaction" value="pp"/>
    <att type="real" name="SCORE" value="0.32608695652741615"/>
  </edge>
  <edge label="GO:0080135 (pp) GO:1901987" source="40" target="25">
    <att type="string" name="canonicalName" value="GO:0080135 (pp) GO:1901987"/>
    <att type="string" name="interaction" value="pp"/>
    <att type="real" name="SCORE" value="0.38613861386609644"/>
  </edge>
  <edge label="GO:1901987 (pp) M242" source="25" target="149">
    <att type="string" name="canonicalName" value="GO:1901987 (pp) M242"/>
    <att type="string" name="interaction" value="pp"/>
    <att type="real" name="SCORE" value="0.32608695652741615"/>
  </edge>
  <edge label="GO:0051054 (pp) GO:1901987" source="41" target="25">
    <att type="string" name="canonicalName" value="GO:0051054 (pp) GO:1901987"/>
    <att type="string" name="interaction" value="pp"/>
    <att type="real" name="SCORE" value="0.35751295337303557"/>
  </edge>
  <edge label="GO:1901987 (pp) R-HSA-5633008" source="25" target="151">
    <att type="string" name="canonicalName" value="GO:1901987 (pp) R-HSA-5633008"/>
    <att type="string" name="interaction" value="pp"/>
    <att type="real" name="SCORE" value="0.32608695652741615"/>
  </edge>
  <edge label="GO:0051052 (pp) GO:1901987" source="42" target="25">
    <att type="string" name="canonicalName" value="GO:0051052 (pp) GO:1901987"/>
    <att type="string" name="interaction" value="pp"/>
    <att type="real" name="SCORE" value="0.4506329113967166"/>
  </edge>
  <edge label="GO:0045936 (pp) GO:1901987" source="86" target="25">
    <att type="string" name="canonicalName" value="GO:0045936 (pp) GO:1901987"/>
    <att type="string" name="interaction" value="pp"/>
    <att type="real" name="SCORE" value="0.5181347150297767"/>
  </edge>
  <edge label="GO:0010563 (pp) GO:1901987" source="87" target="25">
    <att type="string" name="canonicalName" value="GO:0010563 (pp) GO:1901987"/>
    <att type="string" name="interaction" value="pp"/>
    <att type="real" name="SCORE" value="0.5181347150297767"/>
  </edge>
  <edge label="GO:1901987 (pp) M66" source="25" target="152">
    <att type="string" name="canonicalName" value="GO:1901987 (pp) M66"/>
    <att type="string" name="interaction" value="pp"/>
    <att type="real" name="SCORE" value="0.32608695652741615"/>
  </edge>
  <edge label="GO:1902806 (pp) WP4685" source="26" target="179">
    <att type="string" name="canonicalName" value="GO:1902806 (pp) WP4685"/>
    <att type="string" name="interaction" value="pp"/>
    <att type="real" name="SCORE" value="0.49729729730150907"/>
  </edge>
  <edge label="GO:1902806 (pp) WP707" source="26" target="27">
    <att type="string" name="canonicalName" value="GO:1902806 (pp) WP707"/>
    <att type="string" name="interaction" value="pp"/>
    <att type="real" name="SCORE" value="0.6648648648676727"/>
  </edge>
  <edge label="GO:1902806 (pp) WP5098" source="26" target="88">
    <att type="string" name="canonicalName" value="GO:1902806 (pp) WP5098"/>
    <att type="string" name="interaction" value="pp"/>
    <att type="real" name="SCORE" value="0.3297297297353454"/>
  </edge>
  <edge label="GO:1902806 (pp) WP138" source="26" target="172">
    <att type="string" name="canonicalName" value="GO:1902806 (pp) WP138"/>
    <att type="string" name="interaction" value="pp"/>
    <att type="real" name="SCORE" value="0.49729729730150907"/>
  </edge>
  <edge label="GO:0040008 (pp) GO:1902806" source="190" target="26">
    <att type="string" name="canonicalName" value="GO:0040008 (pp) GO:1902806"/>
    <att type="string" name="interaction" value="pp"/>
    <att type="real" name="SCORE" value="0.4123222748858337"/>
  </edge>
  <edge label="GO:1902806 (pp) WP710" source="26" target="72">
    <att type="string" name="canonicalName" value="GO:1902806 (pp) WP710"/>
    <att type="string" name="interaction" value="pp"/>
    <att type="real" name="SCORE" value="0.49729729730150907"/>
  </edge>
  <edge label="GO:1902806 (pp) M105" source="26" target="43">
    <att type="string" name="canonicalName" value="GO:1902806 (pp) M105"/>
    <att type="string" name="interaction" value="pp"/>
    <att type="real" name="SCORE" value="0.3921568627503762"/>
  </edge>
  <edge label="GO:1902806 (pp) hsa05220" source="26" target="79">
    <att type="string" name="canonicalName" value="GO:1902806 (pp) hsa05220"/>
    <att type="string" name="interaction" value="pp"/>
    <att type="real" name="SCORE" value="0.3921568627503762"/>
  </edge>
  <edge label="GO:1902806 (pp) R-HSA-6804757" source="26" target="91">
    <att type="string" name="canonicalName" value="GO:1902806 (pp) R-HSA-6804757"/>
    <att type="string" name="interaction" value="pp"/>
    <att type="real" name="SCORE" value="0.45930232558626793"/>
  </edge>
  <edge label="GO:1902806 (pp) R-HSA-6806003" source="26" target="92">
    <att type="string" name="canonicalName" value="GO:1902806 (pp) R-HSA-6806003"/>
    <att type="string" name="interaction" value="pp"/>
    <att type="real" name="SCORE" value="0.45930232558626793"/>
  </edge>
  <edge label="GO:1902806 (pp) M145" source="26" target="80">
    <att type="string" name="canonicalName" value="GO:1902806 (pp) M145"/>
    <att type="string" name="interaction" value="pp"/>
    <att type="real" name="SCORE" value="0.3921568627503762"/>
  </edge>
  <edge label="GO:0033135 (pp) GO:1902806" source="137" target="26">
    <att type="string" name="canonicalName" value="GO:0033135 (pp) GO:1902806"/>
    <att type="string" name="interaction" value="pp"/>
    <att type="real" name="SCORE" value="0.3921568627503762"/>
  </edge>
  <edge label="GO:0007610 (pp) GO:1902806" source="96" target="26">
    <att type="string" name="canonicalName" value="GO:0007610 (pp) GO:1902806"/>
    <att type="string" name="interaction" value="pp"/>
    <att type="real" name="SCORE" value="0.3737373737422763"/>
  </edge>
  <edge label="GO:0009314 (pp) GO:1902806" source="113" target="26">
    <att type="string" name="canonicalName" value="GO:0009314 (pp) GO:1902806"/>
    <att type="string" name="interaction" value="pp"/>
    <att type="real" name="SCORE" value="0.5953002610998814"/>
  </edge>
  <edge label="GO:0009411 (pp) GO:1902806" source="114" target="26">
    <att type="string" name="canonicalName" value="GO:0009411 (pp) GO:1902806"/>
    <att type="string" name="interaction" value="pp"/>
    <att type="real" name="SCORE" value="0.3921568627503762"/>
  </edge>
  <edge label="GO:1902806 (pp) hsa05222" source="26" target="81">
    <att type="string" name="canonicalName" value="GO:1902806 (pp) hsa05222"/>
    <att type="string" name="interaction" value="pp"/>
    <att type="real" name="SCORE" value="0.6395348837241787"/>
  </edge>
  <edge label="GO:1902806 (pp) WP4658" source="26" target="82">
    <att type="string" name="canonicalName" value="GO:1902806 (pp) WP4658"/>
    <att type="string" name="interaction" value="pp"/>
    <att type="real" name="SCORE" value="0.6395348837241787"/>
  </edge>
  <edge label="GO:0001558 (pp) GO:1902806" source="129" target="26">
    <att type="string" name="canonicalName" value="GO:0001558 (pp) GO:1902806"/>
    <att type="string" name="interaction" value="pp"/>
    <att type="real" name="SCORE" value="0.49729729730150907"/>
  </edge>
  <edge label="GO:1902806 (pp) WP3286" source="26" target="83">
    <att type="string" name="canonicalName" value="GO:1902806 (pp) WP3286"/>
    <att type="string" name="interaction" value="pp"/>
    <att type="real" name="SCORE" value="0.5317220543850503"/>
  </edge>
  <edge label="GO:0070141 (pp) GO:1902806" source="116" target="26">
    <att type="string" name="canonicalName" value="GO:0070141 (pp) GO:1902806"/>
    <att type="string" name="interaction" value="pp"/>
    <att type="real" name="SCORE" value="0.4150943396283434"/>
  </edge>
  <edge label="GO:0045737 (pp) GO:1902806" source="117" target="26">
    <att type="string" name="canonicalName" value="GO:0045737 (pp) GO:1902806"/>
    <att type="string" name="interaction" value="pp"/>
    <att type="real" name="SCORE" value="0.4150943396283434"/>
  </edge>
  <edge label="GO:0033555 (pp) GO:1902806" source="85" target="26">
    <att type="string" name="canonicalName" value="GO:0033555 (pp) GO:1902806"/>
    <att type="string" name="interaction" value="pp"/>
    <att type="real" name="SCORE" value="0.3444108761390704"/>
  </edge>
  <edge label="GO:0080135 (pp) GO:1902806" source="40" target="26">
    <att type="string" name="canonicalName" value="GO:0080135 (pp) GO:1902806"/>
    <att type="string" name="interaction" value="pp"/>
    <att type="real" name="SCORE" value="0.3297297297353454"/>
  </edge>
  <edge label="GO:0051052 (pp) GO:1902806" source="42" target="26">
    <att type="string" name="canonicalName" value="GO:0051052 (pp) GO:1902806"/>
    <att type="string" name="interaction" value="pp"/>
    <att type="real" name="SCORE" value="0.3921568627503762"/>
  </edge>
  <edge label="GO:0045936 (pp) GO:1902806" source="86" target="26">
    <att type="string" name="canonicalName" value="GO:0045936 (pp) GO:1902806"/>
    <att type="string" name="interaction" value="pp"/>
    <att type="real" name="SCORE" value="0.6395348837241787"/>
  </edge>
  <edge label="GO:0010563 (pp) GO:1902806" source="87" target="26">
    <att type="string" name="canonicalName" value="GO:0010563 (pp) GO:1902806"/>
    <att type="string" name="interaction" value="pp"/>
    <att type="real" name="SCORE" value="0.6395348837241787"/>
  </edge>
  <edge label="GO:0042063 (pp) WP3303" source="71" target="186">
    <att type="string" name="canonicalName" value="GO:0042063 (pp) WP3303"/>
    <att type="string" name="interaction" value="pp"/>
    <att type="real" name="SCORE" value="0.3297297297353454"/>
  </edge>
  <edge label="M239 (pp) WP3303" source="57" target="186">
    <att type="string" name="canonicalName" value="M239 (pp) WP3303"/>
    <att type="string" name="interaction" value="pp"/>
    <att type="real" name="SCORE" value="0.5141065830768221"/>
  </edge>
  <edge label="GO:0040008 (pp) WP3303" source="190" target="186">
    <att type="string" name="canonicalName" value="GO:0040008 (pp) WP3303"/>
    <att type="string" name="interaction" value="pp"/>
    <att type="real" name="SCORE" value="0.38613861386609644"/>
  </edge>
  <edge label="R-HSA-8848021 (pp) WP3303" source="110" target="186">
    <att type="string" name="canonicalName" value="R-HSA-8848021 (pp) WP3303"/>
    <att type="string" name="interaction" value="pp"/>
    <att type="real" name="SCORE" value="0.5141065830768221"/>
  </edge>
  <edge label="R-HSA-9006927 (pp) WP3303" source="111" target="186">
    <att type="string" name="canonicalName" value="R-HSA-9006927 (pp) WP3303"/>
    <att type="string" name="interaction" value="pp"/>
    <att type="real" name="SCORE" value="0.5141065830768221"/>
  </edge>
  <edge label="WP3303 (pp) WP3646" source="186" target="89">
    <att type="string" name="canonicalName" value="WP3303 (pp) WP3646"/>
    <att type="string" name="interaction" value="pp"/>
    <att type="real" name="SCORE" value="0.7084639498460933"/>
  </edge>
  <edge label="WP3303 (pp) hsa04210" source="186" target="173">
    <att type="string" name="canonicalName" value="WP3303 (pp) hsa04210"/>
    <att type="string" name="interaction" value="pp"/>
    <att type="real" name="SCORE" value="0.4464285714336788"/>
  </edge>
  <edge label="WP3303 (pp) hsa01524" source="186" target="184">
    <att type="string" name="canonicalName" value="WP3303 (pp) hsa01524"/>
    <att type="string" name="interaction" value="pp"/>
    <att type="real" name="SCORE" value="0.5141065830768221"/>
  </edge>
  <edge label="WP254 (pp) WP3303" source="146" target="186">
    <att type="string" name="canonicalName" value="WP254 (pp) WP3303"/>
    <att type="string" name="interaction" value="pp"/>
    <att type="real" name="SCORE" value="0.5141065830768221"/>
  </edge>
  <edge label="GO:0010507 (pp) WP3303" source="93" target="186">
    <att type="string" name="canonicalName" value="GO:0010507 (pp) WP3303"/>
    <att type="string" name="interaction" value="pp"/>
    <att type="real" name="SCORE" value="0.31974921630755093"/>
  </edge>
  <edge label="GO:0009895 (pp) WP3303" source="95" target="186">
    <att type="string" name="canonicalName" value="GO:0009895 (pp) WP3303"/>
    <att type="string" name="interaction" value="pp"/>
    <att type="real" name="SCORE" value="0.38526912181842965"/>
  </edge>
  <edge label="WP3303 (pp) WP4300" source="186" target="106">
    <att type="string" name="canonicalName" value="WP3303 (pp) WP4300"/>
    <att type="string" name="interaction" value="pp"/>
    <att type="real" name="SCORE" value="0.4561403508831087"/>
  </edge>
  <edge label="GO:0050678 (pp) WP3303" source="112" target="186">
    <att type="string" name="canonicalName" value="GO:0050678 (pp) WP3303"/>
    <att type="string" name="interaction" value="pp"/>
    <att type="real" name="SCORE" value="0.38526912181842965"/>
  </edge>
  <edge label="GO:0007610 (pp) WP3303" source="96" target="186">
    <att type="string" name="canonicalName" value="GO:0007610 (pp) WP3303"/>
    <att type="string" name="interaction" value="pp"/>
    <att type="real" name="SCORE" value="0.3297297297353454"/>
  </edge>
  <edge label="GO:0009314 (pp) WP3303" source="113" target="186">
    <att type="string" name="canonicalName" value="GO:0009314 (pp) WP3303"/>
    <att type="string" name="interaction" value="pp"/>
    <att type="real" name="SCORE" value="0.38526912181842965"/>
  </edge>
  <edge label="WP3303 (pp) WP5158" source="186" target="73">
    <att type="string" name="canonicalName" value="WP3303 (pp) WP5158"/>
    <att type="string" name="interaction" value="pp"/>
    <att type="real" name="SCORE" value="0.3841059602712228"/>
  </edge>
  <edge label="GO:0009411 (pp) WP3303" source="114" target="186">
    <att type="string" name="canonicalName" value="GO:0009411 (pp) WP3303"/>
    <att type="string" name="interaction" value="pp"/>
    <att type="real" name="SCORE" value="0.5141065830768221"/>
  </edge>
  <edge label="GO:0051345 (pp) WP3303" source="123" target="186">
    <att type="string" name="canonicalName" value="GO:0051345 (pp) WP3303"/>
    <att type="string" name="interaction" value="pp"/>
    <att type="real" name="SCORE" value="0.38526912181842965"/>
  </edge>
  <edge label="GO:0010001 (pp) WP3303" source="74" target="186">
    <att type="string" name="canonicalName" value="GO:0010001 (pp) WP3303"/>
    <att type="string" name="interaction" value="pp"/>
    <att type="real" name="SCORE" value="0.31974921630755093"/>
  </edge>
  <edge label="GO:0050679 (pp) WP3303" source="115" target="186">
    <att type="string" name="canonicalName" value="GO:0050679 (pp) WP3303"/>
    <att type="string" name="interaction" value="pp"/>
    <att type="real" name="SCORE" value="0.5141065830768221"/>
  </edge>
  <edge label="GO:0001558 (pp) WP3303" source="129" target="186">
    <att type="string" name="canonicalName" value="GO:0001558 (pp) WP3303"/>
    <att type="string" name="interaction" value="pp"/>
    <att type="real" name="SCORE" value="0.4464285714336788"/>
  </edge>
  <edge label="GO:0045927 (pp) WP3303" source="130" target="186">
    <att type="string" name="canonicalName" value="GO:0045927 (pp) WP3303"/>
    <att type="string" name="interaction" value="pp"/>
    <att type="real" name="SCORE" value="0.31974921630755093"/>
  </edge>
  <edge label="WP2864 (pp) WP3303" source="147" target="186">
    <att type="string" name="canonicalName" value="WP2864 (pp) WP3303"/>
    <att type="string" name="interaction" value="pp"/>
    <att type="real" name="SCORE" value="0.4561403508831087"/>
  </edge>
  <edge label="R-HSA-1358803 (pp) WP3303" source="77" target="186">
    <att type="string" name="canonicalName" value="R-HSA-1358803 (pp) WP3303"/>
    <att type="string" name="interaction" value="pp"/>
    <att type="real" name="SCORE" value="0.30597014926175925"/>
  </edge>
  <edge label="GO:0070141 (pp) WP3303" source="116" target="186">
    <att type="string" name="canonicalName" value="GO:0070141 (pp) WP3303"/>
    <att type="string" name="interaction" value="pp"/>
    <att type="real" name="SCORE" value="0.30597014926175925"/>
  </edge>
  <edge label="GO:0030098 (pp) WP3303" source="158" target="186">
    <att type="string" name="canonicalName" value="GO:0030098 (pp) WP3303"/>
    <att type="string" name="interaction" value="pp"/>
    <att type="real" name="SCORE" value="0.31974921630755093"/>
  </edge>
  <edge label="GO:0045737 (pp) WP3303" source="117" target="186">
    <att type="string" name="canonicalName" value="GO:0045737 (pp) WP3303"/>
    <att type="string" name="interaction" value="pp"/>
    <att type="real" name="SCORE" value="0.30597014926175925"/>
  </edge>
  <edge label="R-HSA-8866910 (pp) WP3303" source="165" target="186">
    <att type="string" name="canonicalName" value="R-HSA-8866910 (pp) WP3303"/>
    <att type="string" name="interaction" value="pp"/>
    <att type="real" name="SCORE" value="0.30597014926175925"/>
  </edge>
  <edge label="WP3303 (pp) WP3680" source="186" target="118">
    <att type="string" name="canonicalName" value="WP3303 (pp) WP3680"/>
    <att type="string" name="interaction" value="pp"/>
    <att type="real" name="SCORE" value="0.4561403508831087"/>
  </edge>
  <edge label="GO:0030307 (pp) WP3303" source="131" target="186">
    <att type="string" name="canonicalName" value="GO:0030307 (pp) WP3303"/>
    <att type="string" name="interaction" value="pp"/>
    <att type="real" name="SCORE" value="0.3841059602712228"/>
  </edge>
  <edge label="GO:0030217 (pp) WP3303" source="160" target="186">
    <att type="string" name="canonicalName" value="GO:0030217 (pp) WP3303"/>
    <att type="string" name="interaction" value="pp"/>
    <att type="real" name="SCORE" value="0.3841059602712228"/>
  </edge>
  <edge label="WP3303 (pp) WP4483" source="186" target="167">
    <att type="string" name="canonicalName" value="WP3303 (pp) WP4483"/>
    <att type="string" name="interaction" value="pp"/>
    <att type="real" name="SCORE" value="0.30597014926175925"/>
  </edge>
  <edge label="WP1772 (pp) WP3303" source="148" target="186">
    <att type="string" name="canonicalName" value="WP1772 (pp) WP3303"/>
    <att type="string" name="interaction" value="pp"/>
    <att type="real" name="SCORE" value="0.4561403508831087"/>
  </edge>
  <edge label="M242 (pp) WP3303" source="149" target="186">
    <att type="string" name="canonicalName" value="M242 (pp) WP3303"/>
    <att type="string" name="interaction" value="pp"/>
    <att type="real" name="SCORE" value="0.5373134328411728"/>
  </edge>
  <edge label="WP3303 (pp) hsa04215" source="186" target="150">
    <att type="string" name="canonicalName" value="WP3303 (pp) hsa04215"/>
    <att type="string" name="interaction" value="pp"/>
    <att type="real" name="SCORE" value="0.30597014926175925"/>
  </edge>
  <edge label="WP3303 (pp) WP382" source="186" target="142">
    <att type="string" name="canonicalName" value="WP3303 (pp) WP382"/>
    <att type="string" name="interaction" value="pp"/>
    <att type="real" name="SCORE" value="0.3841059602712228"/>
  </edge>
  <edge label="M127 (pp) WP3303" source="107" target="186">
    <att type="string" name="canonicalName" value="M127 (pp) WP3303"/>
    <att type="string" name="interaction" value="pp"/>
    <att type="real" name="SCORE" value="0.30597014926175925"/>
  </edge>
  <edge label="R-HSA-8864260 (pp) WP3303" source="170" target="186">
    <att type="string" name="canonicalName" value="R-HSA-8864260 (pp) WP3303"/>
    <att type="string" name="interaction" value="pp"/>
    <att type="real" name="SCORE" value="0.30597014926175925"/>
  </edge>
  <edge label="R-HSA-5633008 (pp) WP3303" source="151" target="186">
    <att type="string" name="canonicalName" value="R-HSA-5633008 (pp) WP3303"/>
    <att type="string" name="interaction" value="pp"/>
    <att type="real" name="SCORE" value="0.30597014926175925"/>
  </edge>
  <edge label="GO:0051052 (pp) WP3303" source="42" target="186">
    <att type="string" name="canonicalName" value="GO:0051052 (pp) WP3303"/>
    <att type="string" name="interaction" value="pp"/>
    <att type="real" name="SCORE" value="0.31974921630755093"/>
  </edge>
  <edge label="WP3303 (pp) WP5362" source="186" target="108">
    <att type="string" name="canonicalName" value="WP3303 (pp) WP5362"/>
    <att type="string" name="interaction" value="pp"/>
    <att type="real" name="SCORE" value="0.30597014926175925"/>
  </edge>
  <edge label="M66 (pp) WP3303" source="152" target="186">
    <att type="string" name="canonicalName" value="M66 (pp) WP3303"/>
    <att type="string" name="interaction" value="pp"/>
    <att type="real" name="SCORE" value="0.30597014926175925"/>
  </edge>
  <edge label="GO:0034248 (pp) WP3303" source="133" target="186">
    <att type="string" name="canonicalName" value="GO:0034248 (pp) WP3303"/>
    <att type="string" name="interaction" value="pp"/>
    <att type="real" name="SCORE" value="0.3841059602712228"/>
  </edge>
  <edge label="WP3303 (pp) hsa05171" source="186" target="109">
    <att type="string" name="canonicalName" value="WP3303 (pp) hsa05171"/>
    <att type="string" name="interaction" value="pp"/>
    <att type="real" name="SCORE" value="0.30597014926175925"/>
  </edge>
  <edge label="WP4685 (pp) WP707" source="179" target="27">
    <att type="string" name="canonicalName" value="WP4685 (pp) WP707"/>
    <att type="string" name="interaction" value="pp"/>
    <att type="real" name="SCORE" value="0.4464285714336788"/>
  </edge>
  <edge label="WP4685 (pp) WP5098" source="179" target="88">
    <att type="string" name="canonicalName" value="WP4685 (pp) WP5098"/>
    <att type="string" name="interaction" value="pp"/>
    <att type="real" name="SCORE" value="0.6309523809557859"/>
  </edge>
  <edge label="GO:0042063 (pp) WP4685" source="71" target="179">
    <att type="string" name="canonicalName" value="GO:0042063 (pp) WP4685"/>
    <att type="string" name="interaction" value="pp"/>
    <att type="real" name="SCORE" value="0.3297297297353454"/>
  </edge>
  <edge label="WP138 (pp) WP4685" source="172" target="179">
    <att type="string" name="canonicalName" value="WP138 (pp) WP4685"/>
    <att type="string" name="interaction" value="pp"/>
    <att type="real" name="SCORE" value="0.4464285714336788"/>
  </edge>
  <edge label="WP4685 (pp) WP710" source="179" target="72">
    <att type="string" name="canonicalName" value="WP4685 (pp) WP710"/>
    <att type="string" name="interaction" value="pp"/>
    <att type="real" name="SCORE" value="0.4464285714336788"/>
  </edge>
  <edge label="WP3646 (pp) WP4685" source="89" target="179">
    <att type="string" name="canonicalName" value="WP3646 (pp) WP4685"/>
    <att type="string" name="interaction" value="pp"/>
    <att type="real" name="SCORE" value="0.31974921630755093"/>
  </edge>
  <edge label="WP4205 (pp) WP4685" source="178" target="179">
    <att type="string" name="canonicalName" value="WP4205 (pp) WP4685"/>
    <att type="string" name="interaction" value="pp"/>
    <att type="real" name="SCORE" value="0.31974921630755093"/>
  </edge>
  <edge label="WP4685 (pp) hsa04919" source="179" target="90">
    <att type="string" name="canonicalName" value="WP4685 (pp) hsa04919"/>
    <att type="string" name="interaction" value="pp"/>
    <att type="real" name="SCORE" value="0.4464285714336788"/>
  </edge>
  <edge label="WP4685 (pp) hsa05221" source="179" target="99">
    <att type="string" name="canonicalName" value="WP4685 (pp) hsa05221"/>
    <att type="string" name="interaction" value="pp"/>
    <att type="real" name="SCORE" value="0.5141065830768221"/>
  </edge>
  <edge label="WP4685 (pp) hsa05220" source="179" target="79">
    <att type="string" name="canonicalName" value="WP4685 (pp) hsa05220"/>
    <att type="string" name="interaction" value="pp"/>
    <att type="real" name="SCORE" value="0.9028213166153645"/>
  </edge>
  <edge label="WP4685 (pp) WP5353" source="179" target="102">
    <att type="string" name="canonicalName" value="WP4685 (pp) WP5353"/>
    <att type="string" name="interaction" value="pp"/>
    <att type="real" name="SCORE" value="0.5141065830768221"/>
  </edge>
  <edge label="WP3981 (pp) WP4685" source="94" target="179">
    <att type="string" name="canonicalName" value="WP3981 (pp) WP4685"/>
    <att type="string" name="interaction" value="pp"/>
    <att type="real" name="SCORE" value="0.3841059602712228"/>
  </edge>
  <edge label="R-HSA-8878166 (pp) WP4685" source="63" target="179">
    <att type="string" name="canonicalName" value="R-HSA-8878166 (pp) WP4685"/>
    <att type="string" name="interaction" value="pp"/>
    <att type="real" name="SCORE" value="0.31974921630755093"/>
  </edge>
  <edge label="WP4549 (pp) WP4685" source="105" target="179">
    <att type="string" name="canonicalName" value="WP4549 (pp) WP4685"/>
    <att type="string" name="interaction" value="pp"/>
    <att type="real" name="SCORE" value="0.5141065830768221"/>
  </edge>
  <edge label="M145 (pp) WP4685" source="80" target="179">
    <att type="string" name="canonicalName" value="M145 (pp) WP4685"/>
    <att type="string" name="interaction" value="pp"/>
    <att type="real" name="SCORE" value="0.31974921630755093"/>
  </edge>
  <edge label="GO:0033135 (pp) WP4685" source="137" target="179">
    <att type="string" name="canonicalName" value="GO:0033135 (pp) WP4685"/>
    <att type="string" name="interaction" value="pp"/>
    <att type="real" name="SCORE" value="0.5141065830768221"/>
  </edge>
  <edge label="GO:0009411 (pp) WP4685" source="114" target="179">
    <att type="string" name="canonicalName" value="GO:0009411 (pp) WP4685"/>
    <att type="string" name="interaction" value="pp"/>
    <att type="real" name="SCORE" value="0.31974921630755093"/>
  </edge>
  <edge label="GO:0050673 (pp) WP4685" source="65" target="179">
    <att type="string" name="canonicalName" value="GO:0050673 (pp) WP4685"/>
    <att type="string" name="interaction" value="pp"/>
    <att type="real" name="SCORE" value="0.31974921630755093"/>
  </edge>
  <edge label="WP4685 (pp) hsa05222" source="179" target="81">
    <att type="string" name="canonicalName" value="WP4685 (pp) hsa05222"/>
    <att type="string" name="interaction" value="pp"/>
    <att type="real" name="SCORE" value="0.7947019867570743"/>
  </edge>
  <edge label="WP4658 (pp) WP4685" source="82" target="179">
    <att type="string" name="canonicalName" value="WP4658 (pp) WP4685"/>
    <att type="string" name="interaction" value="pp"/>
    <att type="real" name="SCORE" value="0.7947019867570743"/>
  </edge>
  <edge label="GO:0033138 (pp) WP4685" source="138" target="179">
    <att type="string" name="canonicalName" value="GO:0033138 (pp) WP4685"/>
    <att type="string" name="interaction" value="pp"/>
    <att type="real" name="SCORE" value="0.3841059602712228"/>
  </edge>
  <edge label="WP4685 (pp) hsa05208" source="179" target="139">
    <att type="string" name="canonicalName" value="WP4685 (pp) hsa05208"/>
    <att type="string" name="interaction" value="pp"/>
    <att type="real" name="SCORE" value="0.5141065830768221"/>
  </edge>
  <edge label="WP3286 (pp) WP4685" source="83" target="179">
    <att type="string" name="canonicalName" value="WP3286 (pp) WP4685"/>
    <att type="string" name="interaction" value="pp"/>
    <att type="real" name="SCORE" value="0.6736842105298653"/>
  </edge>
  <edge label="GO:0070141 (pp) WP4685" source="116" target="179">
    <att type="string" name="canonicalName" value="GO:0070141 (pp) WP4685"/>
    <att type="string" name="interaction" value="pp"/>
    <att type="real" name="SCORE" value="0.30597014926175925"/>
  </edge>
  <edge label="GO:0045737 (pp) WP4685" source="117" target="179">
    <att type="string" name="canonicalName" value="GO:0045737 (pp) WP4685"/>
    <att type="string" name="interaction" value="pp"/>
    <att type="real" name="SCORE" value="0.30597014926175925"/>
  </edge>
  <edge label="GO:0051129 (pp) WP4685" source="47" target="179">
    <att type="string" name="canonicalName" value="GO:0051129 (pp) WP4685"/>
    <att type="string" name="interaction" value="pp"/>
    <att type="real" name="SCORE" value="0.38526912181842965"/>
  </edge>
  <edge label="WP4685 (pp) hsa05211" source="179" target="140">
    <att type="string" name="canonicalName" value="WP4685 (pp) hsa05211"/>
    <att type="string" name="interaction" value="pp"/>
    <att type="real" name="SCORE" value="0.4561403508831087"/>
  </edge>
  <edge label="GO:0044092 (pp) WP4685" source="84" target="179">
    <att type="string" name="canonicalName" value="GO:0044092 (pp) WP4685"/>
    <att type="string" name="interaction" value="pp"/>
    <att type="real" name="SCORE" value="0.5609065155845926"/>
  </edge>
  <edge label="WP4685 (pp) hsa04914" source="179" target="141">
    <att type="string" name="canonicalName" value="WP4685 (pp) hsa04914"/>
    <att type="string" name="interaction" value="pp"/>
    <att type="real" name="SCORE" value="0.4561403508831087"/>
  </edge>
  <edge label="M242 (pp) WP4685" source="149" target="179">
    <att type="string" name="canonicalName" value="M242 (pp) WP4685"/>
    <att type="string" name="interaction" value="pp"/>
    <att type="real" name="SCORE" value="0.30597014926175925"/>
  </edge>
  <edge label="WP382 (pp) WP4685" source="142" target="179">
    <att type="string" name="canonicalName" value="WP382 (pp) WP4685"/>
    <att type="string" name="interaction" value="pp"/>
    <att type="real" name="SCORE" value="0.5894039735141485"/>
  </edge>
  <edge label="R-HSA-5673000 (pp) WP4685" source="143" target="179">
    <att type="string" name="canonicalName" value="R-HSA-5673000 (pp) WP4685"/>
    <att type="string" name="interaction" value="pp"/>
    <att type="real" name="SCORE" value="0.30597014926175925"/>
  </edge>
  <edge label="R-HSA-9656223 (pp) WP4685" source="144" target="179">
    <att type="string" name="canonicalName" value="R-HSA-9656223 (pp) WP4685"/>
    <att type="string" name="interaction" value="pp"/>
    <att type="real" name="SCORE" value="0.30597014926175925"/>
  </edge>
  <edge label="R-HSA-6802946 (pp) WP4685" source="145" target="179">
    <att type="string" name="canonicalName" value="R-HSA-6802946 (pp) WP4685"/>
    <att type="string" name="interaction" value="pp"/>
    <att type="real" name="SCORE" value="0.30597014926175925"/>
  </edge>
  <edge label="GO:0045936 (pp) WP4685" source="86" target="179">
    <att type="string" name="canonicalName" value="GO:0045936 (pp) WP4685"/>
    <att type="string" name="interaction" value="pp"/>
    <att type="real" name="SCORE" value="0.5894039735141485"/>
  </edge>
  <edge label="GO:0010563 (pp) WP4685" source="87" target="179">
    <att type="string" name="canonicalName" value="GO:0010563 (pp) WP4685"/>
    <att type="string" name="interaction" value="pp"/>
    <att type="real" name="SCORE" value="0.5894039735141485"/>
  </edge>
  <edge label="WP707 (pp) WP710" source="27" target="72">
    <att type="string" name="canonicalName" value="WP707 (pp) WP710"/>
    <att type="string" name="interaction" value="pp"/>
    <att type="real" name="SCORE" value="0.4464285714336788"/>
  </edge>
  <edge label="WP3646 (pp) WP707" source="89" target="27">
    <att type="string" name="canonicalName" value="WP3646 (pp) WP707"/>
    <att type="string" name="interaction" value="pp"/>
    <att type="real" name="SCORE" value="0.31974921630755093"/>
  </edge>
  <edge label="M105 (pp) WP707" source="43" target="27">
    <att type="string" name="canonicalName" value="M105 (pp) WP707"/>
    <att type="string" name="interaction" value="pp"/>
    <att type="real" name="SCORE" value="0.31974921630755093"/>
  </edge>
  <edge label="WP707 (pp) hsa01524" source="27" target="184">
    <att type="string" name="canonicalName" value="WP707 (pp) hsa01524"/>
    <att type="string" name="interaction" value="pp"/>
    <att type="real" name="SCORE" value="0.31974921630755093"/>
  </edge>
  <edge label="WP707 (pp) hsa05220" source="27" target="79">
    <att type="string" name="canonicalName" value="WP707 (pp) hsa05220"/>
    <att type="string" name="interaction" value="pp"/>
    <att type="real" name="SCORE" value="0.5141065830768221"/>
  </edge>
  <edge label="R-HSA-6804757 (pp) WP707" source="91" target="27">
    <att type="string" name="canonicalName" value="R-HSA-6804757 (pp) WP707"/>
    <att type="string" name="interaction" value="pp"/>
    <att type="real" name="SCORE" value="0.5894039735141485"/>
  </edge>
  <edge label="R-HSA-6806003 (pp) WP707" source="92" target="27">
    <att type="string" name="canonicalName" value="R-HSA-6806003 (pp) WP707"/>
    <att type="string" name="interaction" value="pp"/>
    <att type="real" name="SCORE" value="0.5894039735141485"/>
  </edge>
  <edge label="R-HSA-8878166 (pp) WP707" source="63" target="27">
    <att type="string" name="canonicalName" value="R-HSA-8878166 (pp) WP707"/>
    <att type="string" name="interaction" value="pp"/>
    <att type="real" name="SCORE" value="0.31974921630755093"/>
  </edge>
  <edge label="GO:0009314 (pp) WP707" source="113" target="27">
    <att type="string" name="canonicalName" value="GO:0009314 (pp) WP707"/>
    <att type="string" name="interaction" value="pp"/>
    <att type="real" name="SCORE" value="0.7365439093507555"/>
  </edge>
  <edge label="GO:0009411 (pp) WP707" source="114" target="27">
    <att type="string" name="canonicalName" value="GO:0009411 (pp) WP707"/>
    <att type="string" name="interaction" value="pp"/>
    <att type="real" name="SCORE" value="0.5141065830768221"/>
  </edge>
  <edge label="WP707 (pp) hsa05222" source="27" target="81">
    <att type="string" name="canonicalName" value="WP707 (pp) hsa05222"/>
    <att type="string" name="interaction" value="pp"/>
    <att type="real" name="SCORE" value="0.5894039735141485"/>
  </edge>
  <edge label="WP4658 (pp) WP707" source="82" target="27">
    <att type="string" name="canonicalName" value="WP4658 (pp) WP707"/>
    <att type="string" name="interaction" value="pp"/>
    <att type="real" name="SCORE" value="0.5894039735141485"/>
  </edge>
  <edge label="WP707 (pp) hsa05170" source="27" target="44">
    <att type="string" name="canonicalName" value="WP707 (pp) hsa05170"/>
    <att type="string" name="interaction" value="pp"/>
    <att type="real" name="SCORE" value="0.31974921630755093"/>
  </edge>
  <edge label="WP3878 (pp) WP707" source="46" target="27">
    <att type="string" name="canonicalName" value="WP3878 (pp) WP707"/>
    <att type="string" name="interaction" value="pp"/>
    <att type="real" name="SCORE" value="0.4561403508831087"/>
  </edge>
  <edge label="WP3286 (pp) WP707" source="83" target="27">
    <att type="string" name="canonicalName" value="WP3286 (pp) WP707"/>
    <att type="string" name="interaction" value="pp"/>
    <att type="real" name="SCORE" value="0.4561403508831087"/>
  </edge>
  <edge label="GO:0070141 (pp) WP707" source="116" target="27">
    <att type="string" name="canonicalName" value="GO:0070141 (pp) WP707"/>
    <att type="string" name="interaction" value="pp"/>
    <att type="real" name="SCORE" value="0.30597014926175925"/>
  </edge>
  <edge label="GO:0045737 (pp) WP707" source="117" target="27">
    <att type="string" name="canonicalName" value="GO:0045737 (pp) WP707"/>
    <att type="string" name="interaction" value="pp"/>
    <att type="real" name="SCORE" value="0.30597014926175925"/>
  </edge>
  <edge label="GO:1900034 (pp) WP707" source="48" target="27">
    <att type="string" name="canonicalName" value="GO:1900034 (pp) WP707"/>
    <att type="string" name="interaction" value="pp"/>
    <att type="real" name="SCORE" value="0.30597014926175925"/>
  </edge>
  <edge label="M242 (pp) WP707" source="149" target="27">
    <att type="string" name="canonicalName" value="M242 (pp) WP707"/>
    <att type="string" name="interaction" value="pp"/>
    <att type="real" name="SCORE" value="0.30597014926175925"/>
  </edge>
  <edge label="WP34 (pp) WP707" source="50" target="27">
    <att type="string" name="canonicalName" value="WP34 (pp) WP707"/>
    <att type="string" name="interaction" value="pp"/>
    <att type="real" name="SCORE" value="0.30597014926175925"/>
  </edge>
  <edge label="GO:0051054 (pp) WP707" source="41" target="27">
    <att type="string" name="canonicalName" value="GO:0051054 (pp) WP707"/>
    <att type="string" name="interaction" value="pp"/>
    <att type="real" name="SCORE" value="0.3841059602712228"/>
  </edge>
  <edge label="R-HSA-5633008 (pp) WP707" source="151" target="27">
    <att type="string" name="canonicalName" value="R-HSA-5633008 (pp) WP707"/>
    <att type="string" name="interaction" value="pp"/>
    <att type="real" name="SCORE" value="0.30597014926175925"/>
  </edge>
  <edge label="GO:0051052 (pp) WP707" source="42" target="27">
    <att type="string" name="canonicalName" value="GO:0051052 (pp) WP707"/>
    <att type="string" name="interaction" value="pp"/>
    <att type="real" name="SCORE" value="0.5141065830768221"/>
  </edge>
  <edge label="GO:0018105 (pp) WP707" source="51" target="27">
    <att type="string" name="canonicalName" value="GO:0018105 (pp) WP707"/>
    <att type="string" name="interaction" value="pp"/>
    <att type="real" name="SCORE" value="0.4561403508831087"/>
  </edge>
  <edge label="GO:0045936 (pp) WP707" source="86" target="27">
    <att type="string" name="canonicalName" value="GO:0045936 (pp) WP707"/>
    <att type="string" name="interaction" value="pp"/>
    <att type="real" name="SCORE" value="0.3841059602712228"/>
  </edge>
  <edge label="GO:0010563 (pp) WP707" source="87" target="27">
    <att type="string" name="canonicalName" value="GO:0010563 (pp) WP707"/>
    <att type="string" name="interaction" value="pp"/>
    <att type="real" name="SCORE" value="0.3841059602712228"/>
  </edge>
  <edge label="M239 (pp) WP2817" source="57" target="56">
    <att type="string" name="canonicalName" value="M239 (pp) WP2817"/>
    <att type="string" name="interaction" value="pp"/>
    <att type="real" name="SCORE" value="0.38000000000640655"/>
  </edge>
  <edge label="R-HSA-6811558 (pp) WP2817" source="58" target="56">
    <att type="string" name="canonicalName" value="R-HSA-6811558 (pp) WP2817"/>
    <att type="string" name="interaction" value="pp"/>
    <att type="real" name="SCORE" value="0.5141065830768221"/>
  </edge>
  <edge label="R-HSA-8848021 (pp) WP2817" source="110" target="56">
    <att type="string" name="canonicalName" value="R-HSA-8848021 (pp) WP2817"/>
    <att type="string" name="interaction" value="pp"/>
    <att type="real" name="SCORE" value="0.5866666666709377"/>
  </edge>
  <edge label="R-HSA-9006927 (pp) WP2817" source="111" target="56">
    <att type="string" name="canonicalName" value="R-HSA-9006927 (pp) WP2817"/>
    <att type="string" name="interaction" value="pp"/>
    <att type="real" name="SCORE" value="0.5866666666709377"/>
  </edge>
  <edge label="GO:0061180 (pp) WP2817" source="61" target="56">
    <att type="string" name="canonicalName" value="GO:0061180 (pp) WP2817"/>
    <att type="string" name="interaction" value="pp"/>
    <att type="real" name="SCORE" value="0.38000000000640655"/>
  </edge>
  <edge label="M105 (pp) WP2817" source="43" target="56">
    <att type="string" name="canonicalName" value="M105 (pp) WP2817"/>
    <att type="string" name="interaction" value="pp"/>
    <att type="real" name="SCORE" value="0.38000000000640655"/>
  </edge>
  <edge label="R-HSA-9009391 (pp) WP2817" source="175" target="56">
    <att type="string" name="canonicalName" value="R-HSA-9009391 (pp) WP2817"/>
    <att type="string" name="interaction" value="pp"/>
    <att type="real" name="SCORE" value="0.38000000000640655"/>
  </edge>
  <edge label="R-HSA-2219530 (pp) WP2817" source="59" target="56">
    <att type="string" name="canonicalName" value="R-HSA-2219530 (pp) WP2817"/>
    <att type="string" name="interaction" value="pp"/>
    <att type="real" name="SCORE" value="0.5866666666709377"/>
  </edge>
  <edge label="R-HSA-5673001 (pp) WP2817" source="60" target="56">
    <att type="string" name="canonicalName" value="R-HSA-5673001 (pp) WP2817"/>
    <att type="string" name="interaction" value="pp"/>
    <att type="real" name="SCORE" value="0.44970414201688136"/>
  </edge>
  <edge label="GO:0030879 (pp) WP2817" source="64" target="56">
    <att type="string" name="canonicalName" value="GO:0030879 (pp) WP2817"/>
    <att type="string" name="interaction" value="pp"/>
    <att type="real" name="SCORE" value="0.38000000000640655"/>
  </edge>
  <edge label="GO:0051336 (pp) WP2817" source="121" target="56">
    <att type="string" name="canonicalName" value="GO:0051336 (pp) WP2817"/>
    <att type="string" name="interaction" value="pp"/>
    <att type="real" name="SCORE" value="0.3404255319203316"/>
  </edge>
  <edge label="GO:0050673 (pp) WP2817" source="65" target="56">
    <att type="string" name="canonicalName" value="GO:0050673 (pp) WP2817"/>
    <att type="string" name="interaction" value="pp"/>
    <att type="real" name="SCORE" value="0.38000000000640655"/>
  </edge>
  <edge label="GO:0051345 (pp) WP2817" source="123" target="56">
    <att type="string" name="canonicalName" value="GO:0051345 (pp) WP2817"/>
    <att type="string" name="interaction" value="pp"/>
    <att type="real" name="SCORE" value="0.44970414201688136"/>
  </edge>
  <edge label="GO:0050679 (pp) WP2817" source="115" target="56">
    <att type="string" name="canonicalName" value="GO:0050679 (pp) WP2817"/>
    <att type="string" name="interaction" value="pp"/>
    <att type="real" name="SCORE" value="0.38000000000640655"/>
  </edge>
  <edge label="R-HSA-8939211 (pp) WP2817" source="163" target="56">
    <att type="string" name="canonicalName" value="R-HSA-8939211 (pp) WP2817"/>
    <att type="string" name="interaction" value="pp"/>
    <att type="real" name="SCORE" value="0.38000000000640655"/>
  </edge>
  <edge label="R-HSA-1358803 (pp) WP2817" source="77" target="56">
    <att type="string" name="canonicalName" value="R-HSA-1358803 (pp) WP2817"/>
    <att type="string" name="interaction" value="pp"/>
    <att type="real" name="SCORE" value="0.36213991770361065"/>
  </edge>
  <edge label="WP2814 (pp) WP2817" source="164" target="56">
    <att type="string" name="canonicalName" value="WP2814 (pp) WP2817"/>
    <att type="string" name="interaction" value="pp"/>
    <att type="real" name="SCORE" value="0.6172839506221663"/>
  </edge>
  <edge label="GO:0070141 (pp) WP2817" source="116" target="56">
    <att type="string" name="canonicalName" value="GO:0070141 (pp) WP2817"/>
    <att type="string" name="interaction" value="pp"/>
    <att type="real" name="SCORE" value="0.36213991770361065"/>
  </edge>
  <edge label="GO:0045737 (pp) WP2817" source="117" target="56">
    <att type="string" name="canonicalName" value="GO:0045737 (pp) WP2817"/>
    <att type="string" name="interaction" value="pp"/>
    <att type="real" name="SCORE" value="0.36213991770361065"/>
  </edge>
  <edge label="R-HSA-8866910 (pp) WP2817" source="165" target="56">
    <att type="string" name="canonicalName" value="R-HSA-8866910 (pp) WP2817"/>
    <att type="string" name="interaction" value="pp"/>
    <att type="real" name="SCORE" value="0.6172839506221663"/>
  </edge>
  <edge label="GO:0071407 (pp) WP2817" source="68" target="56">
    <att type="string" name="canonicalName" value="GO:0071407 (pp) WP2817"/>
    <att type="string" name="interaction" value="pp"/>
    <att type="real" name="SCORE" value="0.31974921630755093"/>
  </edge>
  <edge label="R-HSA-9006931 (pp) WP2817" source="166" target="56">
    <att type="string" name="canonicalName" value="R-HSA-9006931 (pp) WP2817"/>
    <att type="string" name="interaction" value="pp"/>
    <att type="real" name="SCORE" value="0.38000000000640655"/>
  </edge>
  <edge label="WP2817 (pp) WP4483" source="56" target="167">
    <att type="string" name="canonicalName" value="WP2817 (pp) WP4483"/>
    <att type="string" name="interaction" value="pp"/>
    <att type="real" name="SCORE" value="0.36213991770361065"/>
  </edge>
  <edge label="GO:0071392 (pp) WP2817" source="169" target="56">
    <att type="string" name="canonicalName" value="GO:0071392 (pp) WP2817"/>
    <att type="string" name="interaction" value="pp"/>
    <att type="real" name="SCORE" value="0.36213991770361065"/>
  </edge>
  <edge label="R-HSA-8864260 (pp) WP2817" source="170" target="56">
    <att type="string" name="canonicalName" value="R-HSA-8864260 (pp) WP2817"/>
    <att type="string" name="interaction" value="pp"/>
    <att type="real" name="SCORE" value="0.6172839506221663"/>
  </edge>
  <edge label="GO:0043491 (pp) WP3850" source="70" target="176">
    <att type="string" name="canonicalName" value="GO:0043491 (pp) WP3850"/>
    <att type="string" name="interaction" value="pp"/>
    <att type="real" name="SCORE" value="0.5141065830768221"/>
  </edge>
  <edge label="GO:0042063 (pp) GO:0043491" source="71" target="70">
    <att type="string" name="canonicalName" value="GO:0042063 (pp) GO:0043491"/>
    <att type="string" name="interaction" value="pp"/>
    <att type="real" name="SCORE" value="0.49729729730150907"/>
  </edge>
  <edge label="GO:0043491 (pp) M239" source="70" target="57">
    <att type="string" name="canonicalName" value="GO:0043491 (pp) M239"/>
    <att type="string" name="interaction" value="pp"/>
    <att type="real" name="SCORE" value="0.31974921630755093"/>
  </edge>
  <edge label="GO:0043491 (pp) R-HSA-6811558" source="70" target="58">
    <att type="string" name="canonicalName" value="GO:0043491 (pp) R-HSA-6811558"/>
    <att type="string" name="interaction" value="pp"/>
    <att type="real" name="SCORE" value="0.4464285714336788"/>
  </edge>
  <edge label="GO:0043491 (pp) WP4186" source="70" target="97">
    <att type="string" name="canonicalName" value="GO:0043491 (pp) WP4186"/>
    <att type="string" name="interaction" value="pp"/>
    <att type="real" name="SCORE" value="0.4561403508831087"/>
  </edge>
  <edge label="GO:0043491 (pp) hsa04931" source="70" target="98">
    <att type="string" name="canonicalName" value="GO:0043491 (pp) hsa04931"/>
    <att type="string" name="interaction" value="pp"/>
    <att type="real" name="SCORE" value="0.4464285714336788"/>
  </edge>
  <edge label="GO:0043491 (pp) R-HSA-8848021" source="70" target="110">
    <att type="string" name="canonicalName" value="GO:0043491 (pp) R-HSA-8848021"/>
    <att type="string" name="interaction" value="pp"/>
    <att type="real" name="SCORE" value="0.5141065830768221"/>
  </edge>
  <edge label="GO:0043491 (pp) R-HSA-9006927" source="70" target="111">
    <att type="string" name="canonicalName" value="GO:0043491 (pp) R-HSA-9006927"/>
    <att type="string" name="interaction" value="pp"/>
    <att type="real" name="SCORE" value="0.5141065830768221"/>
  </edge>
  <edge label="GO:0043491 (pp) WP710" source="70" target="72">
    <att type="string" name="canonicalName" value="GO:0043491 (pp) WP710"/>
    <att type="string" name="interaction" value="pp"/>
    <att type="real" name="SCORE" value="0.4464285714336788"/>
  </edge>
  <edge label="GO:0043491 (pp) hsa04920" source="70" target="100">
    <att type="string" name="canonicalName" value="GO:0043491 (pp) hsa04920"/>
    <att type="string" name="interaction" value="pp"/>
    <att type="real" name="SCORE" value="0.31974921630755093"/>
  </edge>
  <edge label="GO:0043491 (pp) GO:0048009" source="70" target="101">
    <att type="string" name="canonicalName" value="GO:0043491 (pp) GO:0048009"/>
    <att type="string" name="interaction" value="pp"/>
    <att type="real" name="SCORE" value="0.3841059602712228"/>
  </edge>
  <edge label="GO:0043491 (pp) R-HSA-2219530" source="70" target="59">
    <att type="string" name="canonicalName" value="GO:0043491 (pp) R-HSA-2219530"/>
    <att type="string" name="interaction" value="pp"/>
    <att type="real" name="SCORE" value="0.31974921630755093"/>
  </edge>
  <edge label="GO:0043491 (pp) WP5353" source="70" target="102">
    <att type="string" name="canonicalName" value="GO:0043491 (pp) WP5353"/>
    <att type="string" name="interaction" value="pp"/>
    <att type="real" name="SCORE" value="0.31974921630755093"/>
  </edge>
  <edge label="GO:0043491 (pp) hsa04211" source="70" target="103">
    <att type="string" name="canonicalName" value="GO:0043491 (pp) hsa04211"/>
    <att type="string" name="interaction" value="pp"/>
    <att type="real" name="SCORE" value="0.31974921630755093"/>
  </edge>
  <edge label="GO:0043491 (pp) hsa04152" source="70" target="104">
    <att type="string" name="canonicalName" value="GO:0043491 (pp) hsa04152"/>
    <att type="string" name="interaction" value="pp"/>
    <att type="real" name="SCORE" value="0.31974921630755093"/>
  </edge>
  <edge label="GO:0043491 (pp) WP5158" source="70" target="73">
    <att type="string" name="canonicalName" value="GO:0043491 (pp) WP5158"/>
    <att type="string" name="interaction" value="pp"/>
    <att type="real" name="SCORE" value="0.3841059602712228"/>
  </edge>
  <edge label="GO:0010001 (pp) GO:0043491" source="74" target="70">
    <att type="string" name="canonicalName" value="GO:0010001 (pp) GO:0043491"/>
    <att type="string" name="interaction" value="pp"/>
    <att type="real" name="SCORE" value="0.7084639498460933"/>
  </edge>
  <edge label="GO:0043491 (pp) GO:0050679" source="70" target="115">
    <att type="string" name="canonicalName" value="GO:0043491 (pp) GO:0050679"/>
    <att type="string" name="interaction" value="pp"/>
    <att type="real" name="SCORE" value="0.31974921630755093"/>
  </edge>
  <edge label="GO:0043491 (pp) GO:0051091" source="70" target="76">
    <att type="string" name="canonicalName" value="GO:0043491 (pp) GO:0051091"/>
    <att type="string" name="interaction" value="pp"/>
    <att type="real" name="SCORE" value="0.31974921630755093"/>
  </edge>
  <edge label="GO:0043491 (pp) R-HSA-1358803" source="70" target="77">
    <att type="string" name="canonicalName" value="GO:0043491 (pp) R-HSA-1358803"/>
    <att type="string" name="interaction" value="pp"/>
    <att type="real" name="SCORE" value="0.5373134328411728"/>
  </edge>
  <edge label="GO:0043491 (pp) WP4829" source="70" target="78">
    <att type="string" name="canonicalName" value="GO:0043491 (pp) WP4829"/>
    <att type="string" name="interaction" value="pp"/>
    <att type="real" name="SCORE" value="0.30597014926175925"/>
  </edge>
  <edge label="WP3850 (pp) WP5098" source="176" target="88">
    <att type="string" name="canonicalName" value="WP3850 (pp) WP5098"/>
    <att type="string" name="interaction" value="pp"/>
    <att type="real" name="SCORE" value="0.31974921630755093"/>
  </edge>
  <edge label="WP3850 (pp) WP4186" source="176" target="97">
    <att type="string" name="canonicalName" value="WP3850 (pp) WP4186"/>
    <att type="string" name="interaction" value="pp"/>
    <att type="real" name="SCORE" value="0.7633587786287542"/>
  </edge>
  <edge label="WP3850 (pp) hsa04931" source="176" target="98">
    <att type="string" name="canonicalName" value="WP3850 (pp) hsa04931"/>
    <att type="string" name="interaction" value="pp"/>
    <att type="real" name="SCORE" value="0.7084639498460933"/>
  </edge>
  <edge label="WP3850 (pp) WP710" source="176" target="72">
    <att type="string" name="canonicalName" value="WP3850 (pp) WP710"/>
    <att type="string" name="interaction" value="pp"/>
    <att type="real" name="SCORE" value="0.31974921630755093"/>
  </edge>
  <edge label="WP3850 (pp) hsa04920" source="176" target="100">
    <att type="string" name="canonicalName" value="WP3850 (pp) hsa04920"/>
    <att type="string" name="interaction" value="pp"/>
    <att type="real" name="SCORE" value="0.5866666666709377"/>
  </edge>
  <edge label="GO:0048009 (pp) WP3850" source="101" target="176">
    <att type="string" name="canonicalName" value="GO:0048009 (pp) WP3850"/>
    <att type="string" name="interaction" value="pp"/>
    <att type="real" name="SCORE" value="0.4483985765185409"/>
  </edge>
  <edge label="WP3850 (pp) WP5353" source="176" target="102">
    <att type="string" name="canonicalName" value="WP3850 (pp) WP5353"/>
    <att type="string" name="interaction" value="pp"/>
    <att type="real" name="SCORE" value="0.5866666666709377"/>
  </edge>
  <edge label="WP3850 (pp) hsa04211" source="176" target="103">
    <att type="string" name="canonicalName" value="WP3850 (pp) hsa04211"/>
    <att type="string" name="interaction" value="pp"/>
    <att type="real" name="SCORE" value="0.7933333333354688"/>
  </edge>
  <edge label="WP3850 (pp) hsa04152" source="176" target="104">
    <att type="string" name="canonicalName" value="WP3850 (pp) hsa04152"/>
    <att type="string" name="interaction" value="pp"/>
    <att type="real" name="SCORE" value="0.7933333333354688"/>
  </edge>
  <edge label="WP3850 (pp) WP4549" source="176" target="105">
    <att type="string" name="canonicalName" value="WP3850 (pp) WP4549"/>
    <att type="string" name="interaction" value="pp"/>
    <att type="real" name="SCORE" value="0.38000000000640655"/>
  </edge>
  <edge label="GO:0010001 (pp) WP3850" source="74" target="176">
    <att type="string" name="canonicalName" value="GO:0010001 (pp) WP3850"/>
    <att type="string" name="interaction" value="pp"/>
    <att type="real" name="SCORE" value="0.38000000000640655"/>
  </edge>
  <edge label="R-HSA-165159 (pp) WP3850" source="128" target="176">
    <att type="string" name="canonicalName" value="R-HSA-165159 (pp) WP3850"/>
    <att type="string" name="interaction" value="pp"/>
    <att type="real" name="SCORE" value="0.5267175572575084"/>
  </edge>
  <edge label="GO:1902532 (pp) WP3850" source="45" target="176">
    <att type="string" name="canonicalName" value="GO:1902532 (pp) WP3850"/>
    <att type="string" name="interaction" value="pp"/>
    <att type="real" name="SCORE" value="0.44970414201688136"/>
  </edge>
  <edge label="M28 (pp) WP3850" source="126" target="176">
    <att type="string" name="canonicalName" value="M28 (pp) WP3850"/>
    <att type="string" name="interaction" value="pp"/>
    <att type="real" name="SCORE" value="0.5267175572575084"/>
  </edge>
  <edge label="WP3850 (pp) WP5316" source="176" target="49">
    <att type="string" name="canonicalName" value="WP3850 (pp) WP5316"/>
    <att type="string" name="interaction" value="pp"/>
    <att type="real" name="SCORE" value="0.4483985765185409"/>
  </edge>
  <edge label="GO:0033555 (pp) WP3850" source="85" target="176">
    <att type="string" name="canonicalName" value="GO:0033555 (pp) WP3850"/>
    <att type="string" name="interaction" value="pp"/>
    <att type="real" name="SCORE" value="0.5267175572575084"/>
  </edge>
  <edge label="WP34 (pp) WP3850" source="50" target="176">
    <att type="string" name="canonicalName" value="WP34 (pp) WP3850"/>
    <att type="string" name="interaction" value="pp"/>
    <att type="real" name="SCORE" value="0.36213991770361065"/>
  </edge>
  <edge label="WP3850 (pp) WP4566" source="176" target="132">
    <att type="string" name="canonicalName" value="WP3850 (pp) WP4566"/>
    <att type="string" name="interaction" value="pp"/>
    <att type="real" name="SCORE" value="0.36213991770361065"/>
  </edge>
  <edge label="GO:0042063 (pp) WP5098" source="71" target="88">
    <att type="string" name="canonicalName" value="GO:0042063 (pp) WP5098"/>
    <att type="string" name="interaction" value="pp"/>
    <att type="real" name="SCORE" value="0.3297297297353454"/>
  </edge>
  <edge label="WP4186 (pp) WP5098" source="97" target="88">
    <att type="string" name="canonicalName" value="WP4186 (pp) WP5098"/>
    <att type="string" name="interaction" value="pp"/>
    <att type="real" name="SCORE" value="0.4561403508831087"/>
  </edge>
  <edge label="WP5098 (pp) WP710" source="88" target="72">
    <att type="string" name="canonicalName" value="WP5098 (pp) WP710"/>
    <att type="string" name="interaction" value="pp"/>
    <att type="real" name="SCORE" value="0.4464285714336788"/>
  </edge>
  <edge label="GO:0061180 (pp) WP5098" source="61" target="88">
    <att type="string" name="canonicalName" value="GO:0061180 (pp) WP5098"/>
    <att type="string" name="interaction" value="pp"/>
    <att type="real" name="SCORE" value="0.31974921630755093"/>
  </edge>
  <edge label="WP3646 (pp) WP5098" source="89" target="88">
    <att type="string" name="canonicalName" value="WP3646 (pp) WP5098"/>
    <att type="string" name="interaction" value="pp"/>
    <att type="real" name="SCORE" value="0.31974921630755093"/>
  </edge>
  <edge label="WP5098 (pp) hsa04919" source="88" target="90">
    <att type="string" name="canonicalName" value="WP5098 (pp) hsa04919"/>
    <att type="string" name="interaction" value="pp"/>
    <att type="real" name="SCORE" value="0.6309523809557859"/>
  </edge>
  <edge label="M105 (pp) WP5098" source="43" target="88">
    <att type="string" name="canonicalName" value="M105 (pp) WP5098"/>
    <att type="string" name="interaction" value="pp"/>
    <att type="real" name="SCORE" value="0.31974921630755093"/>
  </edge>
  <edge label="WP5098 (pp) hsa05221" source="88" target="99">
    <att type="string" name="canonicalName" value="WP5098 (pp) hsa05221"/>
    <att type="string" name="interaction" value="pp"/>
    <att type="real" name="SCORE" value="0.5141065830768221"/>
  </edge>
  <edge label="WP5098 (pp) hsa04920" source="88" target="100">
    <att type="string" name="canonicalName" value="WP5098 (pp) hsa04920"/>
    <att type="string" name="interaction" value="pp"/>
    <att type="real" name="SCORE" value="0.31974921630755093"/>
  </edge>
  <edge label="WP5098 (pp) hsa05220" source="88" target="79">
    <att type="string" name="canonicalName" value="WP5098 (pp) hsa05220"/>
    <att type="string" name="interaction" value="pp"/>
    <att type="real" name="SCORE" value="0.5141065830768221"/>
  </edge>
  <edge label="WP5098 (pp) WP5353" source="88" target="102">
    <att type="string" name="canonicalName" value="WP5098 (pp) WP5353"/>
    <att type="string" name="interaction" value="pp"/>
    <att type="real" name="SCORE" value="0.7084639498460933"/>
  </edge>
  <edge label="R-HSA-6804757 (pp) WP5098" source="91" target="88">
    <att type="string" name="canonicalName" value="R-HSA-6804757 (pp) WP5098"/>
    <att type="string" name="interaction" value="pp"/>
    <att type="real" name="SCORE" value="0.3841059602712228"/>
  </edge>
  <edge label="R-HSA-6806003 (pp) WP5098" source="92" target="88">
    <att type="string" name="canonicalName" value="R-HSA-6806003 (pp) WP5098"/>
    <att type="string" name="interaction" value="pp"/>
    <att type="real" name="SCORE" value="0.3841059602712228"/>
  </edge>
  <edge label="WP5098 (pp) hsa04211" source="88" target="103">
    <att type="string" name="canonicalName" value="WP5098 (pp) hsa04211"/>
    <att type="string" name="interaction" value="pp"/>
    <att type="real" name="SCORE" value="0.31974921630755093"/>
  </edge>
  <edge label="GO:0010507 (pp) WP5098" source="93" target="88">
    <att type="string" name="canonicalName" value="GO:0010507 (pp) WP5098"/>
    <att type="string" name="interaction" value="pp"/>
    <att type="real" name="SCORE" value="0.31974921630755093"/>
  </edge>
  <edge label="WP3981 (pp) WP5098" source="94" target="88">
    <att type="string" name="canonicalName" value="WP3981 (pp) WP5098"/>
    <att type="string" name="interaction" value="pp"/>
    <att type="real" name="SCORE" value="0.5894039735141485"/>
  </edge>
  <edge label="WP5098 (pp) hsa04152" source="88" target="104">
    <att type="string" name="canonicalName" value="WP5098 (pp) hsa04152"/>
    <att type="string" name="interaction" value="pp"/>
    <att type="real" name="SCORE" value="0.31974921630755093"/>
  </edge>
  <edge label="WP4549 (pp) WP5098" source="105" target="88">
    <att type="string" name="canonicalName" value="WP4549 (pp) WP5098"/>
    <att type="string" name="interaction" value="pp"/>
    <att type="real" name="SCORE" value="0.5141065830768221"/>
  </edge>
  <edge label="GO:0030879 (pp) WP5098" source="64" target="88">
    <att type="string" name="canonicalName" value="GO:0030879 (pp) WP5098"/>
    <att type="string" name="interaction" value="pp"/>
    <att type="real" name="SCORE" value="0.31974921630755093"/>
  </edge>
  <edge label="GO:0033135 (pp) WP5098" source="137" target="88">
    <att type="string" name="canonicalName" value="GO:0033135 (pp) WP5098"/>
    <att type="string" name="interaction" value="pp"/>
    <att type="real" name="SCORE" value="0.31974921630755093"/>
  </edge>
  <edge label="GO:0007610 (pp) WP5098" source="96" target="88">
    <att type="string" name="canonicalName" value="GO:0007610 (pp) WP5098"/>
    <att type="string" name="interaction" value="pp"/>
    <att type="real" name="SCORE" value="0.3297297297353454"/>
  </edge>
  <edge label="WP5098 (pp) WP5158" source="88" target="73">
    <att type="string" name="canonicalName" value="WP5098 (pp) WP5158"/>
    <att type="string" name="interaction" value="pp"/>
    <att type="real" name="SCORE" value="0.3841059602712228"/>
  </edge>
  <edge label="GO:0009411 (pp) WP5098" source="114" target="88">
    <att type="string" name="canonicalName" value="GO:0009411 (pp) WP5098"/>
    <att type="string" name="interaction" value="pp"/>
    <att type="real" name="SCORE" value="0.31974921630755093"/>
  </edge>
  <edge label="WP5098 (pp) hsa05222" source="88" target="81">
    <att type="string" name="canonicalName" value="WP5098 (pp) hsa05222"/>
    <att type="string" name="interaction" value="pp"/>
    <att type="real" name="SCORE" value="0.5894039735141485"/>
  </edge>
  <edge label="WP4658 (pp) WP5098" source="82" target="88">
    <att type="string" name="canonicalName" value="WP4658 (pp) WP5098"/>
    <att type="string" name="interaction" value="pp"/>
    <att type="real" name="SCORE" value="0.5894039735141485"/>
  </edge>
  <edge label="GO:0010001 (pp) WP5098" source="74" target="88">
    <att type="string" name="canonicalName" value="GO:0010001 (pp) WP5098"/>
    <att type="string" name="interaction" value="pp"/>
    <att type="real" name="SCORE" value="0.31974921630755093"/>
  </edge>
  <edge label="WP5098 (pp) hsa05170" source="88" target="44">
    <att type="string" name="canonicalName" value="WP5098 (pp) hsa05170"/>
    <att type="string" name="interaction" value="pp"/>
    <att type="real" name="SCORE" value="0.31974921630755093"/>
  </edge>
  <edge label="WP5098 (pp) hsa05208" source="88" target="139">
    <att type="string" name="canonicalName" value="WP5098 (pp) hsa05208"/>
    <att type="string" name="interaction" value="pp"/>
    <att type="real" name="SCORE" value="0.31974921630755093"/>
  </edge>
  <edge label="WP3286 (pp) WP5098" source="83" target="88">
    <att type="string" name="canonicalName" value="WP3286 (pp) WP5098"/>
    <att type="string" name="interaction" value="pp"/>
    <att type="real" name="SCORE" value="0.6736842105298653"/>
  </edge>
  <edge label="GO:0070141 (pp) WP5098" source="116" target="88">
    <att type="string" name="canonicalName" value="GO:0070141 (pp) WP5098"/>
    <att type="string" name="interaction" value="pp"/>
    <att type="real" name="SCORE" value="0.30597014926175925"/>
  </edge>
  <edge label="GO:0045737 (pp) WP5098" source="117" target="88">
    <att type="string" name="canonicalName" value="GO:0045737 (pp) WP5098"/>
    <att type="string" name="interaction" value="pp"/>
    <att type="real" name="SCORE" value="0.30597014926175925"/>
  </edge>
  <edge label="GO:0051129 (pp) WP5098" source="47" target="88">
    <att type="string" name="canonicalName" value="GO:0051129 (pp) WP5098"/>
    <att type="string" name="interaction" value="pp"/>
    <att type="real" name="SCORE" value="0.5609065155845926"/>
  </edge>
  <edge label="M28 (pp) WP5098" source="126" target="88">
    <att type="string" name="canonicalName" value="M28 (pp) WP5098"/>
    <att type="string" name="interaction" value="pp"/>
    <att type="real" name="SCORE" value="0.4561403508831087"/>
  </edge>
  <edge label="WP5098 (pp) WP5316" source="88" target="49">
    <att type="string" name="canonicalName" value="WP5098 (pp) WP5316"/>
    <att type="string" name="interaction" value="pp"/>
    <att type="real" name="SCORE" value="0.3841059602712228"/>
  </edge>
  <edge label="GO:0044092 (pp) WP5098" source="84" target="88">
    <att type="string" name="canonicalName" value="GO:0044092 (pp) WP5098"/>
    <att type="string" name="interaction" value="pp"/>
    <att type="real" name="SCORE" value="0.5609065155845926"/>
  </edge>
  <edge label="WP5098 (pp) WP5205" source="88" target="127">
    <att type="string" name="canonicalName" value="WP5098 (pp) WP5205"/>
    <att type="string" name="interaction" value="pp"/>
    <att type="real" name="SCORE" value="0.4561403508831087"/>
  </edge>
  <edge label="GO:0033555 (pp) WP5098" source="85" target="88">
    <att type="string" name="canonicalName" value="GO:0033555 (pp) WP5098"/>
    <att type="string" name="interaction" value="pp"/>
    <att type="real" name="SCORE" value="0.4561403508831087"/>
  </edge>
  <edge label="M242 (pp) WP5098" source="149" target="88">
    <att type="string" name="canonicalName" value="M242 (pp) WP5098"/>
    <att type="string" name="interaction" value="pp"/>
    <att type="real" name="SCORE" value="0.30597014926175925"/>
  </edge>
  <edge label="WP382 (pp) WP5098" source="142" target="88">
    <att type="string" name="canonicalName" value="WP382 (pp) WP5098"/>
    <att type="string" name="interaction" value="pp"/>
    <att type="real" name="SCORE" value="0.3841059602712228"/>
  </edge>
  <edge label="R-HSA-5673000 (pp) WP5098" source="143" target="88">
    <att type="string" name="canonicalName" value="R-HSA-5673000 (pp) WP5098"/>
    <att type="string" name="interaction" value="pp"/>
    <att type="real" name="SCORE" value="0.30597014926175925"/>
  </edge>
  <edge label="WP34 (pp) WP5098" source="50" target="88">
    <att type="string" name="canonicalName" value="WP34 (pp) WP5098"/>
    <att type="string" name="interaction" value="pp"/>
    <att type="real" name="SCORE" value="0.30597014926175925"/>
  </edge>
  <edge label="WP4829 (pp) WP5098" source="78" target="88">
    <att type="string" name="canonicalName" value="WP4829 (pp) WP5098"/>
    <att type="string" name="interaction" value="pp"/>
    <att type="real" name="SCORE" value="0.30597014926175925"/>
  </edge>
  <edge label="R-HSA-9656223 (pp) WP5098" source="144" target="88">
    <att type="string" name="canonicalName" value="R-HSA-9656223 (pp) WP5098"/>
    <att type="string" name="interaction" value="pp"/>
    <att type="real" name="SCORE" value="0.30597014926175925"/>
  </edge>
  <edge label="WP4566 (pp) WP5098" source="132" target="88">
    <att type="string" name="canonicalName" value="WP4566 (pp) WP5098"/>
    <att type="string" name="interaction" value="pp"/>
    <att type="real" name="SCORE" value="0.30597014926175925"/>
  </edge>
  <edge label="R-HSA-6802946 (pp) WP5098" source="145" target="88">
    <att type="string" name="canonicalName" value="R-HSA-6802946 (pp) WP5098"/>
    <att type="string" name="interaction" value="pp"/>
    <att type="real" name="SCORE" value="0.30597014926175925"/>
  </edge>
  <edge label="GO:0045936 (pp) WP5098" source="86" target="88">
    <att type="string" name="canonicalName" value="GO:0045936 (pp) WP5098"/>
    <att type="string" name="interaction" value="pp"/>
    <att type="real" name="SCORE" value="0.3841059602712228"/>
  </edge>
  <edge label="GO:0010563 (pp) WP5098" source="87" target="88">
    <att type="string" name="canonicalName" value="GO:0010563 (pp) WP5098"/>
    <att type="string" name="interaction" value="pp"/>
    <att type="real" name="SCORE" value="0.3841059602712228"/>
  </edge>
  <edge label="GO:0034248 (pp) WP5098" source="133" target="88">
    <att type="string" name="canonicalName" value="GO:0034248 (pp) WP5098"/>
    <att type="string" name="interaction" value="pp"/>
    <att type="real" name="SCORE" value="0.3841059602712228"/>
  </edge>
  <edge label="M127 (pp) M91" source="107" target="181">
    <att type="string" name="canonicalName" value="M127 (pp) M91"/>
    <att type="string" name="interaction" value="pp"/>
    <att type="real" name="SCORE" value="0.6172839506221663"/>
  </edge>
  <edge label="M91 (pp) WP5362" source="181" target="108">
    <att type="string" name="canonicalName" value="M91 (pp) WP5362"/>
    <att type="string" name="interaction" value="pp"/>
    <att type="real" name="SCORE" value="0.6172839506221663"/>
  </edge>
  <edge label="M91 (pp) hsa05171" source="181" target="109">
    <att type="string" name="canonicalName" value="M91 (pp) hsa05171"/>
    <att type="string" name="interaction" value="pp"/>
    <att type="real" name="SCORE" value="0.6172839506221663"/>
  </edge>
  <edge label="GO:0042063 (pp) WP138" source="71" target="172">
    <att type="string" name="canonicalName" value="GO:0042063 (pp) WP138"/>
    <att type="string" name="interaction" value="pp"/>
    <att type="real" name="SCORE" value="0.3297297297353454"/>
  </edge>
  <edge label="GO:0040008 (pp) GO:0042063" source="190" target="71">
    <att type="string" name="canonicalName" value="GO:0040008 (pp) GO:0042063"/>
    <att type="string" name="interaction" value="pp"/>
    <att type="real" name="SCORE" value="0.7061611374429169"/>
  </edge>
  <edge label="GO:0042063 (pp) WP4186" source="71" target="97">
    <att type="string" name="canonicalName" value="GO:0042063 (pp) WP4186"/>
    <att type="string" name="interaction" value="pp"/>
    <att type="real" name="SCORE" value="0.3444108761390704"/>
  </edge>
  <edge label="GO:0042063 (pp) hsa04931" source="71" target="98">
    <att type="string" name="canonicalName" value="GO:0042063 (pp) hsa04931"/>
    <att type="string" name="interaction" value="pp"/>
    <att type="real" name="SCORE" value="0.3297297297353454"/>
  </edge>
  <edge label="GO:0042063 (pp) R-HSA-8848021" source="71" target="110">
    <att type="string" name="canonicalName" value="GO:0042063 (pp) R-HSA-8848021"/>
    <att type="string" name="interaction" value="pp"/>
    <att type="real" name="SCORE" value="0.3921568627503762"/>
  </edge>
  <edge label="GO:0042063 (pp) R-HSA-9006927" source="71" target="111">
    <att type="string" name="canonicalName" value="GO:0042063 (pp) R-HSA-9006927"/>
    <att type="string" name="interaction" value="pp"/>
    <att type="real" name="SCORE" value="0.3921568627503762"/>
  </edge>
  <edge label="GO:0042063 (pp) WP710" source="71" target="72">
    <att type="string" name="canonicalName" value="GO:0042063 (pp) WP710"/>
    <att type="string" name="interaction" value="pp"/>
    <att type="real" name="SCORE" value="0.3297297297353454"/>
  </edge>
  <edge label="GO:0042063 (pp) WP5353" source="71" target="102">
    <att type="string" name="canonicalName" value="GO:0042063 (pp) WP5353"/>
    <att type="string" name="interaction" value="pp"/>
    <att type="real" name="SCORE" value="0.3921568627503762"/>
  </edge>
  <edge label="GO:0010507 (pp) GO:0042063" source="93" target="71">
    <att type="string" name="canonicalName" value="GO:0010507 (pp) GO:0042063"/>
    <att type="string" name="interaction" value="pp"/>
    <att type="real" name="SCORE" value="0.3921568627503762"/>
  </edge>
  <edge label="GO:0007610 (pp) GO:0042063" source="96" target="71">
    <att type="string" name="canonicalName" value="GO:0007610 (pp) GO:0042063"/>
    <att type="string" name="interaction" value="pp"/>
    <att type="real" name="SCORE" value="0.3737373737422763"/>
  </edge>
  <edge label="GO:0030097 (pp) GO:0042063" source="153" target="71">
    <att type="string" name="canonicalName" value="GO:0030097 (pp) GO:0042063"/>
    <att type="string" name="interaction" value="pp"/>
    <att type="real" name="SCORE" value="0.5303030303067072"/>
  </edge>
  <edge label="GO:0042063 (pp) GO:1903131" source="71" target="155">
    <att type="string" name="canonicalName" value="GO:0042063 (pp) GO:1903131"/>
    <att type="string" name="interaction" value="pp"/>
    <att type="real" name="SCORE" value="0.49729729730150907"/>
  </edge>
  <edge label="GO:0042063 (pp) hsa05222" source="71" target="81">
    <att type="string" name="canonicalName" value="GO:0042063 (pp) hsa05222"/>
    <att type="string" name="interaction" value="pp"/>
    <att type="real" name="SCORE" value="0.45930232558626793"/>
  </edge>
  <edge label="GO:0042063 (pp) WP4658" source="71" target="82">
    <att type="string" name="canonicalName" value="GO:0042063 (pp) WP4658"/>
    <att type="string" name="interaction" value="pp"/>
    <att type="real" name="SCORE" value="0.45930232558626793"/>
  </edge>
  <edge label="GO:0010001 (pp) GO:0042063" source="74" target="71">
    <att type="string" name="canonicalName" value="GO:0010001 (pp) GO:0042063"/>
    <att type="string" name="interaction" value="pp"/>
    <att type="real" name="SCORE" value="0.7394957983215898"/>
  </edge>
  <edge label="GO:0042063 (pp) GO:0045321" source="71" target="156">
    <att type="string" name="canonicalName" value="GO:0042063 (pp) GO:0045321"/>
    <att type="string" name="interaction" value="pp"/>
    <att type="real" name="SCORE" value="0.433420365539834"/>
  </edge>
  <edge label="GO:0042063 (pp) GO:0051090" source="71" target="75">
    <att type="string" name="canonicalName" value="GO:0042063 (pp) GO:0051090"/>
    <att type="string" name="interaction" value="pp"/>
    <att type="real" name="SCORE" value="0.3297297297353454"/>
  </edge>
  <edge label="GO:0001558 (pp) GO:0042063" source="129" target="71">
    <att type="string" name="canonicalName" value="GO:0001558 (pp) GO:0042063"/>
    <att type="string" name="interaction" value="pp"/>
    <att type="real" name="SCORE" value="0.49729729730150907"/>
  </edge>
  <edge label="GO:0002521 (pp) GO:0042063" source="157" target="71">
    <att type="string" name="canonicalName" value="GO:0002521 (pp) GO:0042063"/>
    <att type="string" name="interaction" value="pp"/>
    <att type="real" name="SCORE" value="0.49729729730150907"/>
  </edge>
  <edge label="GO:0042063 (pp) GO:0045927" source="71" target="130">
    <att type="string" name="canonicalName" value="GO:0042063 (pp) GO:0045927"/>
    <att type="string" name="interaction" value="pp"/>
    <att type="real" name="SCORE" value="0.3921568627503762"/>
  </edge>
  <edge label="GO:0042063 (pp) WP3286" source="71" target="83">
    <att type="string" name="canonicalName" value="GO:0042063 (pp) WP3286"/>
    <att type="string" name="interaction" value="pp"/>
    <att type="real" name="SCORE" value="0.3444108761390704"/>
  </edge>
  <edge label="GO:0042063 (pp) R-HSA-1358803" source="71" target="77">
    <att type="string" name="canonicalName" value="GO:0042063 (pp) R-HSA-1358803"/>
    <att type="string" name="interaction" value="pp"/>
    <att type="real" name="SCORE" value="0.4150943396283434"/>
  </edge>
  <edge label="GO:0030098 (pp) GO:0042063" source="158" target="71">
    <att type="string" name="canonicalName" value="GO:0030098 (pp) GO:0042063"/>
    <att type="string" name="interaction" value="pp"/>
    <att type="real" name="SCORE" value="0.3921568627503762"/>
  </edge>
  <edge label="GO:0042063 (pp) GO:0045785" source="71" target="125">
    <att type="string" name="canonicalName" value="GO:0042063 (pp) GO:0045785"/>
    <att type="string" name="interaction" value="pp"/>
    <att type="real" name="SCORE" value="0.3297297297353454"/>
  </edge>
  <edge label="GO:0001775 (pp) GO:0042063" source="159" target="71">
    <att type="string" name="canonicalName" value="GO:0001775 (pp) GO:0042063"/>
    <att type="string" name="interaction" value="pp"/>
    <att type="real" name="SCORE" value="0.433420365539834"/>
  </edge>
  <edge label="GO:0030217 (pp) GO:0042063" source="160" target="71">
    <att type="string" name="canonicalName" value="GO:0030217 (pp) GO:0042063"/>
    <att type="string" name="interaction" value="pp"/>
    <att type="real" name="SCORE" value="0.45930232558626793"/>
  </edge>
  <edge label="GO:0042063 (pp) WP5205" source="71" target="127">
    <att type="string" name="canonicalName" value="GO:0042063 (pp) WP5205"/>
    <att type="string" name="interaction" value="pp"/>
    <att type="real" name="SCORE" value="0.3444108761390704"/>
  </edge>
  <edge label="GO:0033555 (pp) GO:0042063" source="85" target="71">
    <att type="string" name="canonicalName" value="GO:0033555 (pp) GO:0042063"/>
    <att type="string" name="interaction" value="pp"/>
    <att type="real" name="SCORE" value="0.3444108761390704"/>
  </edge>
  <edge label="GO:0042063 (pp) GO:0045936" source="71" target="86">
    <att type="string" name="canonicalName" value="GO:0042063 (pp) GO:0045936"/>
    <att type="string" name="interaction" value="pp"/>
    <att type="real" name="SCORE" value="0.45930232558626793"/>
  </edge>
  <edge label="GO:0010563 (pp) GO:0042063" source="87" target="71">
    <att type="string" name="canonicalName" value="GO:0010563 (pp) GO:0042063"/>
    <att type="string" name="interaction" value="pp"/>
    <att type="real" name="SCORE" value="0.45930232558626793"/>
  </edge>
  <edge label="GO:0034248 (pp) GO:0042063" source="133" target="71">
    <att type="string" name="canonicalName" value="GO:0034248 (pp) GO:0042063"/>
    <att type="string" name="interaction" value="pp"/>
    <att type="real" name="SCORE" value="0.45930232558626793"/>
  </edge>
  <edge label="GO:0006417 (pp) GO:0042063" source="136" target="71">
    <att type="string" name="canonicalName" value="GO:0006417 (pp) GO:0042063"/>
    <att type="string" name="interaction" value="pp"/>
    <att type="real" name="SCORE" value="0.3444108761390704"/>
  </edge>
  <edge label="GO:0040008 (pp) WP138" source="190" target="172">
    <att type="string" name="canonicalName" value="GO:0040008 (pp) WP138"/>
    <att type="string" name="interaction" value="pp"/>
    <att type="real" name="SCORE" value="0.5396039603995724"/>
  </edge>
  <edge label="R-HSA-8848021 (pp) WP138" source="110" target="172">
    <att type="string" name="canonicalName" value="R-HSA-8848021 (pp) WP138"/>
    <att type="string" name="interaction" value="pp"/>
    <att type="real" name="SCORE" value="0.5141065830768221"/>
  </edge>
  <edge label="R-HSA-9006927 (pp) WP138" source="111" target="172">
    <att type="string" name="canonicalName" value="R-HSA-9006927 (pp) WP138"/>
    <att type="string" name="interaction" value="pp"/>
    <att type="real" name="SCORE" value="0.5141065830768221"/>
  </edge>
  <edge label="GO:0061180 (pp) WP138" source="61" target="172">
    <att type="string" name="canonicalName" value="GO:0061180 (pp) WP138"/>
    <att type="string" name="interaction" value="pp"/>
    <att type="real" name="SCORE" value="0.31974921630755093"/>
  </edge>
  <edge label="WP138 (pp) WP3646" source="172" target="89">
    <att type="string" name="canonicalName" value="WP138 (pp) WP3646"/>
    <att type="string" name="interaction" value="pp"/>
    <att type="real" name="SCORE" value="0.31974921630755093"/>
  </edge>
  <edge label="M105 (pp) WP138" source="43" target="172">
    <att type="string" name="canonicalName" value="M105 (pp) WP138"/>
    <att type="string" name="interaction" value="pp"/>
    <att type="real" name="SCORE" value="0.31974921630755093"/>
  </edge>
  <edge label="WP138 (pp) hsa05221" source="172" target="99">
    <att type="string" name="canonicalName" value="WP138 (pp) hsa05221"/>
    <att type="string" name="interaction" value="pp"/>
    <att type="real" name="SCORE" value="0.31974921630755093"/>
  </edge>
  <edge label="WP138 (pp) hsa05220" source="172" target="79">
    <att type="string" name="canonicalName" value="WP138 (pp) hsa05220"/>
    <att type="string" name="interaction" value="pp"/>
    <att type="real" name="SCORE" value="0.31974921630755093"/>
  </edge>
  <edge label="R-HSA-9009391 (pp) WP138" source="175" target="172">
    <att type="string" name="canonicalName" value="R-HSA-9009391 (pp) WP138"/>
    <att type="string" name="interaction" value="pp"/>
    <att type="real" name="SCORE" value="0.31974921630755093"/>
  </edge>
  <edge label="R-HSA-8878166 (pp) WP138" source="63" target="172">
    <att type="string" name="canonicalName" value="R-HSA-8878166 (pp) WP138"/>
    <att type="string" name="interaction" value="pp"/>
    <att type="real" name="SCORE" value="0.5141065830768221"/>
  </edge>
  <edge label="GO:0030879 (pp) WP138" source="64" target="172">
    <att type="string" name="canonicalName" value="GO:0030879 (pp) WP138"/>
    <att type="string" name="interaction" value="pp"/>
    <att type="real" name="SCORE" value="0.31974921630755093"/>
  </edge>
  <edge label="M145 (pp) WP138" source="80" target="172">
    <att type="string" name="canonicalName" value="M145 (pp) WP138"/>
    <att type="string" name="interaction" value="pp"/>
    <att type="real" name="SCORE" value="0.31974921630755093"/>
  </edge>
  <edge label="WP138 (pp) WP4300" source="172" target="106">
    <att type="string" name="canonicalName" value="WP138 (pp) WP4300"/>
    <att type="string" name="interaction" value="pp"/>
    <att type="real" name="SCORE" value="0.4561403508831087"/>
  </edge>
  <edge label="GO:0033135 (pp) WP138" source="137" target="172">
    <att type="string" name="canonicalName" value="GO:0033135 (pp) WP138"/>
    <att type="string" name="interaction" value="pp"/>
    <att type="real" name="SCORE" value="0.31974921630755093"/>
  </edge>
  <edge label="GO:0050678 (pp) WP138" source="112" target="172">
    <att type="string" name="canonicalName" value="GO:0050678 (pp) WP138"/>
    <att type="string" name="interaction" value="pp"/>
    <att type="real" name="SCORE" value="0.7365439093507555"/>
  </edge>
  <edge label="GO:0007610 (pp) WP138" source="96" target="172">
    <att type="string" name="canonicalName" value="GO:0007610 (pp) WP138"/>
    <att type="string" name="interaction" value="pp"/>
    <att type="real" name="SCORE" value="0.3297297297353454"/>
  </edge>
  <edge label="WP138 (pp) WP5158" source="172" target="73">
    <att type="string" name="canonicalName" value="WP138 (pp) WP5158"/>
    <att type="string" name="interaction" value="pp"/>
    <att type="real" name="SCORE" value="0.5894039735141485"/>
  </edge>
  <edge label="GO:0009411 (pp) WP138" source="114" target="172">
    <att type="string" name="canonicalName" value="GO:0009411 (pp) WP138"/>
    <att type="string" name="interaction" value="pp"/>
    <att type="real" name="SCORE" value="0.31974921630755093"/>
  </edge>
  <edge label="GO:0050673 (pp) WP138" source="65" target="172">
    <att type="string" name="canonicalName" value="GO:0050673 (pp) WP138"/>
    <att type="string" name="interaction" value="pp"/>
    <att type="real" name="SCORE" value="0.5141065830768221"/>
  </edge>
  <edge label="WP138 (pp) hsa05222" source="172" target="81">
    <att type="string" name="canonicalName" value="WP138 (pp) hsa05222"/>
    <att type="string" name="interaction" value="pp"/>
    <att type="real" name="SCORE" value="0.5894039735141485"/>
  </edge>
  <edge label="WP138 (pp) WP4658" source="172" target="82">
    <att type="string" name="canonicalName" value="WP138 (pp) WP4658"/>
    <att type="string" name="interaction" value="pp"/>
    <att type="real" name="SCORE" value="0.5894039735141485"/>
  </edge>
  <edge label="GO:0010001 (pp) WP138" source="74" target="172">
    <att type="string" name="canonicalName" value="GO:0010001 (pp) WP138"/>
    <att type="string" name="interaction" value="pp"/>
    <att type="real" name="SCORE" value="0.31974921630755093"/>
  </edge>
  <edge label="GO:0050679 (pp) WP138" source="115" target="172">
    <att type="string" name="canonicalName" value="GO:0050679 (pp) WP138"/>
    <att type="string" name="interaction" value="pp"/>
    <att type="real" name="SCORE" value="0.7084639498460933"/>
  </edge>
  <edge label="R-HSA-8939211 (pp) WP138" source="163" target="172">
    <att type="string" name="canonicalName" value="R-HSA-8939211 (pp) WP138"/>
    <att type="string" name="interaction" value="pp"/>
    <att type="real" name="SCORE" value="0.31974921630755093"/>
  </edge>
  <edge label="WP138 (pp) hsa05208" source="172" target="139">
    <att type="string" name="canonicalName" value="WP138 (pp) hsa05208"/>
    <att type="string" name="interaction" value="pp"/>
    <att type="real" name="SCORE" value="0.31974921630755093"/>
  </edge>
  <edge label="GO:0051090 (pp) WP138" source="75" target="172">
    <att type="string" name="canonicalName" value="GO:0051090 (pp) WP138"/>
    <att type="string" name="interaction" value="pp"/>
    <att type="real" name="SCORE" value="0.6309523809557859"/>
  </edge>
  <edge label="GO:0051091 (pp) WP138" source="76" target="172">
    <att type="string" name="canonicalName" value="GO:0051091 (pp) WP138"/>
    <att type="string" name="interaction" value="pp"/>
    <att type="real" name="SCORE" value="0.5141065830768221"/>
  </edge>
  <edge label="M288 (pp) WP138" source="67" target="172">
    <att type="string" name="canonicalName" value="M288 (pp) WP138"/>
    <att type="string" name="interaction" value="pp"/>
    <att type="real" name="SCORE" value="0.4561403508831087"/>
  </edge>
  <edge label="WP138 (pp) WP3286" source="172" target="83">
    <att type="string" name="canonicalName" value="WP138 (pp) WP3286"/>
    <att type="string" name="interaction" value="pp"/>
    <att type="real" name="SCORE" value="0.4561403508831087"/>
  </edge>
  <edge label="GO:0070141 (pp) WP138" source="116" target="172">
    <att type="string" name="canonicalName" value="GO:0070141 (pp) WP138"/>
    <att type="string" name="interaction" value="pp"/>
    <att type="real" name="SCORE" value="0.5373134328411728"/>
  </edge>
  <edge label="GO:0045737 (pp) WP138" source="117" target="172">
    <att type="string" name="canonicalName" value="GO:0045737 (pp) WP138"/>
    <att type="string" name="interaction" value="pp"/>
    <att type="real" name="SCORE" value="0.5373134328411728"/>
  </edge>
  <edge label="R-HSA-9006931 (pp) WP138" source="166" target="172">
    <att type="string" name="canonicalName" value="R-HSA-9006931 (pp) WP138"/>
    <att type="string" name="interaction" value="pp"/>
    <att type="real" name="SCORE" value="0.31974921630755093"/>
  </edge>
  <edge label="WP138 (pp) WP4483" source="172" target="167">
    <att type="string" name="canonicalName" value="WP138 (pp) WP4483"/>
    <att type="string" name="interaction" value="pp"/>
    <att type="real" name="SCORE" value="0.30597014926175925"/>
  </edge>
  <edge label="M127 (pp) WP138" source="107" target="172">
    <att type="string" name="canonicalName" value="M127 (pp) WP138"/>
    <att type="string" name="interaction" value="pp"/>
    <att type="real" name="SCORE" value="0.30597014926175925"/>
  </edge>
  <edge label="WP138 (pp) WP4829" source="172" target="78">
    <att type="string" name="canonicalName" value="WP138 (pp) WP4829"/>
    <att type="string" name="interaction" value="pp"/>
    <att type="real" name="SCORE" value="0.30597014926175925"/>
  </edge>
  <edge label="WP138 (pp) WP5362" source="172" target="108">
    <att type="string" name="canonicalName" value="WP138 (pp) WP5362"/>
    <att type="string" name="interaction" value="pp"/>
    <att type="real" name="SCORE" value="0.30597014926175925"/>
  </edge>
  <edge label="GO:0045936 (pp) WP138" source="86" target="172">
    <att type="string" name="canonicalName" value="GO:0045936 (pp) WP138"/>
    <att type="string" name="interaction" value="pp"/>
    <att type="real" name="SCORE" value="0.3841059602712228"/>
  </edge>
  <edge label="GO:0010563 (pp) WP138" source="87" target="172">
    <att type="string" name="canonicalName" value="GO:0010563 (pp) WP138"/>
    <att type="string" name="interaction" value="pp"/>
    <att type="real" name="SCORE" value="0.3841059602712228"/>
  </edge>
  <edge label="WP138 (pp) hsa05171" source="172" target="109">
    <att type="string" name="canonicalName" value="WP138 (pp) hsa05171"/>
    <att type="string" name="interaction" value="pp"/>
    <att type="real" name="SCORE" value="0.30597014926175925"/>
  </edge>
  <edge label="M239 (pp) R-HSA-6811558" source="57" target="58">
    <att type="string" name="canonicalName" value="M239 (pp) R-HSA-6811558"/>
    <att type="string" name="interaction" value="pp"/>
    <att type="real" name="SCORE" value="0.7084639498460933"/>
  </edge>
  <edge label="M239 (pp) R-HSA-8848021" source="57" target="110">
    <att type="string" name="canonicalName" value="M239 (pp) R-HSA-8848021"/>
    <att type="string" name="interaction" value="pp"/>
    <att type="real" name="SCORE" value="0.5866666666709377"/>
  </edge>
  <edge label="M239 (pp) R-HSA-9006927" source="57" target="111">
    <att type="string" name="canonicalName" value="M239 (pp) R-HSA-9006927"/>
    <att type="string" name="interaction" value="pp"/>
    <att type="real" name="SCORE" value="0.5866666666709377"/>
  </edge>
  <edge label="M239 (pp) R-HSA-2219530" source="57" target="59">
    <att type="string" name="canonicalName" value="M239 (pp) R-HSA-2219530"/>
    <att type="string" name="interaction" value="pp"/>
    <att type="real" name="SCORE" value="0.5866666666709377"/>
  </edge>
  <edge label="M239 (pp) R-HSA-5673001" source="57" target="60">
    <att type="string" name="canonicalName" value="M239 (pp) R-HSA-5673001"/>
    <att type="string" name="interaction" value="pp"/>
    <att type="real" name="SCORE" value="0.44970414201688136"/>
  </edge>
  <edge label="GO:0051336 (pp) M239" source="121" target="57">
    <att type="string" name="canonicalName" value="GO:0051336 (pp) M239"/>
    <att type="string" name="interaction" value="pp"/>
    <att type="real" name="SCORE" value="0.3404255319203316"/>
  </edge>
  <edge label="GO:0009411 (pp) M239" source="114" target="57">
    <att type="string" name="canonicalName" value="GO:0009411 (pp) M239"/>
    <att type="string" name="interaction" value="pp"/>
    <att type="real" name="SCORE" value="0.38000000000640655"/>
  </edge>
  <edge label="GO:0010001 (pp) M239" source="74" target="57">
    <att type="string" name="canonicalName" value="GO:0010001 (pp) M239"/>
    <att type="string" name="interaction" value="pp"/>
    <att type="real" name="SCORE" value="0.38000000000640655"/>
  </edge>
  <edge label="GO:0050679 (pp) M239" source="115" target="57">
    <att type="string" name="canonicalName" value="GO:0050679 (pp) M239"/>
    <att type="string" name="interaction" value="pp"/>
    <att type="real" name="SCORE" value="0.38000000000640655"/>
  </edge>
  <edge label="M239 (pp) hsa05208" source="57" target="139">
    <att type="string" name="canonicalName" value="M239 (pp) hsa05208"/>
    <att type="string" name="interaction" value="pp"/>
    <att type="real" name="SCORE" value="0.38000000000640655"/>
  </edge>
  <edge label="GO:0001558 (pp) M239" source="129" target="57">
    <att type="string" name="canonicalName" value="GO:0001558 (pp) M239"/>
    <att type="string" name="interaction" value="pp"/>
    <att type="real" name="SCORE" value="0.31974921630755093"/>
  </edge>
  <edge label="GO:0045927 (pp) M239" source="130" target="57">
    <att type="string" name="canonicalName" value="GO:0045927 (pp) M239"/>
    <att type="string" name="interaction" value="pp"/>
    <att type="real" name="SCORE" value="0.38000000000640655"/>
  </edge>
  <edge label="M239 (pp) WP2864" source="57" target="147">
    <att type="string" name="canonicalName" value="M239 (pp) WP2864"/>
    <att type="string" name="interaction" value="pp"/>
    <att type="real" name="SCORE" value="0.5267175572575084"/>
  </edge>
  <edge label="M239 (pp) R-HSA-1358803" source="57" target="77">
    <att type="string" name="canonicalName" value="M239 (pp) R-HSA-1358803"/>
    <att type="string" name="interaction" value="pp"/>
    <att type="real" name="SCORE" value="0.6172839506221663"/>
  </edge>
  <edge label="GO:0070141 (pp) M239" source="116" target="57">
    <att type="string" name="canonicalName" value="GO:0070141 (pp) M239"/>
    <att type="string" name="interaction" value="pp"/>
    <att type="real" name="SCORE" value="0.36213991770361065"/>
  </edge>
  <edge label="GO:0045737 (pp) M239" source="117" target="57">
    <att type="string" name="canonicalName" value="GO:0045737 (pp) M239"/>
    <att type="string" name="interaction" value="pp"/>
    <att type="real" name="SCORE" value="0.36213991770361065"/>
  </edge>
  <edge label="M239 (pp) R-HSA-8866910" source="57" target="165">
    <att type="string" name="canonicalName" value="M239 (pp) R-HSA-8866910"/>
    <att type="string" name="interaction" value="pp"/>
    <att type="real" name="SCORE" value="0.36213991770361065"/>
  </edge>
  <edge label="M239 (pp) WP3680" source="57" target="118">
    <att type="string" name="canonicalName" value="M239 (pp) WP3680"/>
    <att type="string" name="interaction" value="pp"/>
    <att type="real" name="SCORE" value="0.5267175572575084"/>
  </edge>
  <edge label="GO:0030307 (pp) M239" source="131" target="57">
    <att type="string" name="canonicalName" value="GO:0030307 (pp) M239"/>
    <att type="string" name="interaction" value="pp"/>
    <att type="real" name="SCORE" value="0.4483985765185409"/>
  </edge>
  <edge label="M239 (pp) WP4483" source="57" target="167">
    <att type="string" name="canonicalName" value="M239 (pp) WP4483"/>
    <att type="string" name="interaction" value="pp"/>
    <att type="real" name="SCORE" value="0.36213991770361065"/>
  </edge>
  <edge label="M239 (pp) R-HSA-8864260" source="57" target="170">
    <att type="string" name="canonicalName" value="M239 (pp) R-HSA-8864260"/>
    <att type="string" name="interaction" value="pp"/>
    <att type="real" name="SCORE" value="0.36213991770361065"/>
  </edge>
  <edge label="M239 (pp) WP5362" source="57" target="108">
    <att type="string" name="canonicalName" value="M239 (pp) WP5362"/>
    <att type="string" name="interaction" value="pp"/>
    <att type="real" name="SCORE" value="0.36213991770361065"/>
  </edge>
  <edge label="GO:0030335 (pp) GO:2000147" source="189" target="119">
    <att type="string" name="canonicalName" value="GO:0030335 (pp) GO:2000147"/>
    <att type="string" name="interaction" value="pp"/>
    <att type="real" name="SCORE" value="1.0"/>
  </edge>
  <edge label="GO:0030335 (pp) GO:0040017" source="189" target="120">
    <att type="string" name="canonicalName" value="GO:0030335 (pp) GO:0040017"/>
    <att type="string" name="interaction" value="pp"/>
    <att type="real" name="SCORE" value="1.0"/>
  </edge>
  <edge label="GO:0030335 (pp) GO:0071396" source="189" target="62">
    <att type="string" name="canonicalName" value="GO:0030335 (pp) GO:0071396"/>
    <att type="string" name="interaction" value="pp"/>
    <att type="real" name="SCORE" value="0.3526682134617325"/>
  </edge>
  <edge label="GO:0009895 (pp) GO:0030335" source="95" target="189">
    <att type="string" name="canonicalName" value="GO:0009895 (pp) GO:0030335"/>
    <att type="string" name="interaction" value="pp"/>
    <att type="real" name="SCORE" value="0.3244552058162088"/>
  </edge>
  <edge label="GO:0030335 (pp) GO:0051336" source="189" target="121">
    <att type="string" name="canonicalName" value="GO:0030335 (pp) GO:0051336"/>
    <att type="string" name="interaction" value="pp"/>
    <att type="real" name="SCORE" value="0.4965197215813475"/>
  </edge>
  <edge label="GO:0018193 (pp) GO:0030335" source="39" target="189">
    <att type="string" name="canonicalName" value="GO:0018193 (pp) GO:0030335"/>
    <att type="string" name="interaction" value="pp"/>
    <att type="real" name="SCORE" value="0.4123222748858337"/>
  </edge>
  <edge label="GO:0030335 (pp) GO:0048871" source="189" target="122">
    <att type="string" name="canonicalName" value="GO:0030335 (pp) GO:0048871"/>
    <att type="string" name="interaction" value="pp"/>
    <att type="real" name="SCORE" value="0.4123222748858337"/>
  </edge>
  <edge label="GO:0030335 (pp) WP5158" source="189" target="73">
    <att type="string" name="canonicalName" value="GO:0030335 (pp) WP5158"/>
    <att type="string" name="interaction" value="pp"/>
    <att type="real" name="SCORE" value="0.35751295337303557"/>
  </edge>
  <edge label="GO:0030097 (pp) GO:0030335" source="153" target="189">
    <att type="string" name="canonicalName" value="GO:0030097 (pp) GO:0030335"/>
    <att type="string" name="interaction" value="pp"/>
    <att type="real" name="SCORE" value="0.4123222748858337"/>
  </edge>
  <edge label="GO:0030335 (pp) GO:0051345" source="189" target="123">
    <att type="string" name="canonicalName" value="GO:0030335 (pp) GO:0051345"/>
    <att type="string" name="interaction" value="pp"/>
    <att type="real" name="SCORE" value="0.4745762711903846"/>
  </edge>
  <edge label="GO:0030335 (pp) GO:1903131" source="189" target="155">
    <att type="string" name="canonicalName" value="GO:0030335 (pp) GO:1903131"/>
    <att type="string" name="interaction" value="pp"/>
    <att type="real" name="SCORE" value="0.38613861386609644"/>
  </edge>
  <edge label="GO:0030335 (pp) GO:1902532" source="189" target="45">
    <att type="string" name="canonicalName" value="GO:0030335 (pp) GO:1902532"/>
    <att type="string" name="interaction" value="pp"/>
    <att type="real" name="SCORE" value="0.3244552058162088"/>
  </edge>
  <edge label="GO:0030335 (pp) GO:0045321" source="189" target="156">
    <att type="string" name="canonicalName" value="GO:0030335 (pp) GO:0045321"/>
    <att type="string" name="interaction" value="pp"/>
    <att type="real" name="SCORE" value="0.4745762711903846"/>
  </edge>
  <edge label="GO:0002521 (pp) GO:0030335" source="157" target="189">
    <att type="string" name="canonicalName" value="GO:0002521 (pp) GO:0030335"/>
    <att type="string" name="interaction" value="pp"/>
    <att type="real" name="SCORE" value="0.38613861386609644"/>
  </edge>
  <edge label="GO:0030335 (pp) GO:0048872" source="189" target="124">
    <att type="string" name="canonicalName" value="GO:0030335 (pp) GO:0048872"/>
    <att type="string" name="interaction" value="pp"/>
    <att type="real" name="SCORE" value="0.4506329113967166"/>
  </edge>
  <edge label="GO:0030335 (pp) GO:0045785" source="189" target="125">
    <att type="string" name="canonicalName" value="GO:0030335 (pp) GO:0045785"/>
    <att type="string" name="interaction" value="pp"/>
    <att type="real" name="SCORE" value="0.5396039603995724"/>
  </edge>
  <edge label="GO:0001775 (pp) GO:0030335" source="159" target="189">
    <att type="string" name="canonicalName" value="GO:0001775 (pp) GO:0030335"/>
    <att type="string" name="interaction" value="pp"/>
    <att type="real" name="SCORE" value="0.4745762711903846"/>
  </edge>
  <edge label="GO:0030335 (pp) WP5205" source="189" target="127">
    <att type="string" name="canonicalName" value="GO:0030335 (pp) WP5205"/>
    <att type="string" name="interaction" value="pp"/>
    <att type="real" name="SCORE" value="0.42440318302860564"/>
  </edge>
  <edge label="GO:0030335 (pp) WP34" source="189" target="50">
    <att type="string" name="canonicalName" value="GO:0030335 (pp) WP34"/>
    <att type="string" name="interaction" value="pp"/>
    <att type="real" name="SCORE" value="0.32608695652741615"/>
  </edge>
  <edge label="GO:0030335 (pp) GO:0051054" source="189" target="41">
    <att type="string" name="canonicalName" value="GO:0030335 (pp) GO:0051054"/>
    <att type="string" name="interaction" value="pp"/>
    <att type="real" name="SCORE" value="0.35751295337303557"/>
  </edge>
  <edge label="GO:0030335 (pp) WP5362" source="189" target="108">
    <att type="string" name="canonicalName" value="GO:0030335 (pp) WP5362"/>
    <att type="string" name="interaction" value="pp"/>
    <att type="real" name="SCORE" value="0.32608695652741615"/>
  </edge>
  <edge label="GO:0040017 (pp) GO:2000147" source="120" target="119">
    <att type="string" name="canonicalName" value="GO:0040017 (pp) GO:2000147"/>
    <att type="string" name="interaction" value="pp"/>
    <att type="real" name="SCORE" value="1.0"/>
  </edge>
  <edge label="GO:0071396 (pp) GO:2000147" source="62" target="119">
    <att type="string" name="canonicalName" value="GO:0071396 (pp) GO:2000147"/>
    <att type="string" name="interaction" value="pp"/>
    <att type="real" name="SCORE" value="0.3526682134617325"/>
  </edge>
  <edge label="GO:0009895 (pp) GO:2000147" source="95" target="119">
    <att type="string" name="canonicalName" value="GO:0009895 (pp) GO:2000147"/>
    <att type="string" name="interaction" value="pp"/>
    <att type="real" name="SCORE" value="0.3244552058162088"/>
  </edge>
  <edge label="GO:0051336 (pp) GO:2000147" source="121" target="119">
    <att type="string" name="canonicalName" value="GO:0051336 (pp) GO:2000147"/>
    <att type="string" name="interaction" value="pp"/>
    <att type="real" name="SCORE" value="0.4965197215813475"/>
  </edge>
  <edge label="GO:0018193 (pp) GO:2000147" source="39" target="119">
    <att type="string" name="canonicalName" value="GO:0018193 (pp) GO:2000147"/>
    <att type="string" name="interaction" value="pp"/>
    <att type="real" name="SCORE" value="0.4123222748858337"/>
  </edge>
  <edge label="GO:0048871 (pp) GO:2000147" source="122" target="119">
    <att type="string" name="canonicalName" value="GO:0048871 (pp) GO:2000147"/>
    <att type="string" name="interaction" value="pp"/>
    <att type="real" name="SCORE" value="0.4123222748858337"/>
  </edge>
  <edge label="GO:2000147 (pp) WP5158" source="119" target="73">
    <att type="string" name="canonicalName" value="GO:2000147 (pp) WP5158"/>
    <att type="string" name="interaction" value="pp"/>
    <att type="real" name="SCORE" value="0.35751295337303557"/>
  </edge>
  <edge label="GO:0030097 (pp) GO:2000147" source="153" target="119">
    <att type="string" name="canonicalName" value="GO:0030097 (pp) GO:2000147"/>
    <att type="string" name="interaction" value="pp"/>
    <att type="real" name="SCORE" value="0.4123222748858337"/>
  </edge>
  <edge label="GO:0051345 (pp) GO:2000147" source="123" target="119">
    <att type="string" name="canonicalName" value="GO:0051345 (pp) GO:2000147"/>
    <att type="string" name="interaction" value="pp"/>
    <att type="real" name="SCORE" value="0.4745762711903846"/>
  </edge>
  <edge label="GO:1903131 (pp) GO:2000147" source="155" target="119">
    <att type="string" name="canonicalName" value="GO:1903131 (pp) GO:2000147"/>
    <att type="string" name="interaction" value="pp"/>
    <att type="real" name="SCORE" value="0.38613861386609644"/>
  </edge>
  <edge label="GO:1902532 (pp) GO:2000147" source="45" target="119">
    <att type="string" name="canonicalName" value="GO:1902532 (pp) GO:2000147"/>
    <att type="string" name="interaction" value="pp"/>
    <att type="real" name="SCORE" value="0.3244552058162088"/>
  </edge>
  <edge label="GO:0045321 (pp) GO:2000147" source="156" target="119">
    <att type="string" name="canonicalName" value="GO:0045321 (pp) GO:2000147"/>
    <att type="string" name="interaction" value="pp"/>
    <att type="real" name="SCORE" value="0.4745762711903846"/>
  </edge>
  <edge label="GO:0002521 (pp) GO:2000147" source="157" target="119">
    <att type="string" name="canonicalName" value="GO:0002521 (pp) GO:2000147"/>
    <att type="string" name="interaction" value="pp"/>
    <att type="real" name="SCORE" value="0.38613861386609644"/>
  </edge>
  <edge label="GO:0048872 (pp) GO:2000147" source="124" target="119">
    <att type="string" name="canonicalName" value="GO:0048872 (pp) GO:2000147"/>
    <att type="string" name="interaction" value="pp"/>
    <att type="real" name="SCORE" value="0.4506329113967166"/>
  </edge>
  <edge label="GO:0045785 (pp) GO:2000147" source="125" target="119">
    <att type="string" name="canonicalName" value="GO:0045785 (pp) GO:2000147"/>
    <att type="string" name="interaction" value="pp"/>
    <att type="real" name="SCORE" value="0.5396039603995724"/>
  </edge>
  <edge label="GO:0001775 (pp) GO:2000147" source="159" target="119">
    <att type="string" name="canonicalName" value="GO:0001775 (pp) GO:2000147"/>
    <att type="string" name="interaction" value="pp"/>
    <att type="real" name="SCORE" value="0.4745762711903846"/>
  </edge>
  <edge label="GO:2000147 (pp) WP5205" source="119" target="127">
    <att type="string" name="canonicalName" value="GO:2000147 (pp) WP5205"/>
    <att type="string" name="interaction" value="pp"/>
    <att type="real" name="SCORE" value="0.42440318302860564"/>
  </edge>
  <edge label="GO:2000147 (pp) WP34" source="119" target="50">
    <att type="string" name="canonicalName" value="GO:2000147 (pp) WP34"/>
    <att type="string" name="interaction" value="pp"/>
    <att type="real" name="SCORE" value="0.32608695652741615"/>
  </edge>
  <edge label="GO:0051054 (pp) GO:2000147" source="41" target="119">
    <att type="string" name="canonicalName" value="GO:0051054 (pp) GO:2000147"/>
    <att type="string" name="interaction" value="pp"/>
    <att type="real" name="SCORE" value="0.35751295337303557"/>
  </edge>
  <edge label="GO:2000147 (pp) WP5362" source="119" target="108">
    <att type="string" name="canonicalName" value="GO:2000147 (pp) WP5362"/>
    <att type="string" name="interaction" value="pp"/>
    <att type="real" name="SCORE" value="0.32608695652741615"/>
  </edge>
  <edge label="GO:0040017 (pp) GO:0071396" source="120" target="62">
    <att type="string" name="canonicalName" value="GO:0040017 (pp) GO:0071396"/>
    <att type="string" name="interaction" value="pp"/>
    <att type="real" name="SCORE" value="0.3526682134617325"/>
  </edge>
  <edge label="GO:0009895 (pp) GO:0040017" source="95" target="120">
    <att type="string" name="canonicalName" value="GO:0009895 (pp) GO:0040017"/>
    <att type="string" name="interaction" value="pp"/>
    <att type="real" name="SCORE" value="0.3244552058162088"/>
  </edge>
  <edge label="GO:0040017 (pp) GO:0051336" source="120" target="121">
    <att type="string" name="canonicalName" value="GO:0040017 (pp) GO:0051336"/>
    <att type="string" name="interaction" value="pp"/>
    <att type="real" name="SCORE" value="0.4965197215813475"/>
  </edge>
  <edge label="GO:0018193 (pp) GO:0040017" source="39" target="120">
    <att type="string" name="canonicalName" value="GO:0018193 (pp) GO:0040017"/>
    <att type="string" name="interaction" value="pp"/>
    <att type="real" name="SCORE" value="0.4123222748858337"/>
  </edge>
  <edge label="GO:0040017 (pp) GO:0048871" source="120" target="122">
    <att type="string" name="canonicalName" value="GO:0040017 (pp) GO:0048871"/>
    <att type="string" name="interaction" value="pp"/>
    <att type="real" name="SCORE" value="0.4123222748858337"/>
  </edge>
  <edge label="GO:0040017 (pp) WP5158" source="120" target="73">
    <att type="string" name="canonicalName" value="GO:0040017 (pp) WP5158"/>
    <att type="string" name="interaction" value="pp"/>
    <att type="real" name="SCORE" value="0.35751295337303557"/>
  </edge>
  <edge label="GO:0030097 (pp) GO:0040017" source="153" target="120">
    <att type="string" name="canonicalName" value="GO:0030097 (pp) GO:0040017"/>
    <att type="string" name="interaction" value="pp"/>
    <att type="real" name="SCORE" value="0.4123222748858337"/>
  </edge>
  <edge label="GO:0040017 (pp) GO:0051345" source="120" target="123">
    <att type="string" name="canonicalName" value="GO:0040017 (pp) GO:0051345"/>
    <att type="string" name="interaction" value="pp"/>
    <att type="real" name="SCORE" value="0.4745762711903846"/>
  </edge>
  <edge label="GO:0040017 (pp) GO:1903131" source="120" target="155">
    <att type="string" name="canonicalName" value="GO:0040017 (pp) GO:1903131"/>
    <att type="string" name="interaction" value="pp"/>
    <att type="real" name="SCORE" value="0.38613861386609644"/>
  </edge>
  <edge label="GO:0040017 (pp) GO:1902532" source="120" target="45">
    <att type="string" name="canonicalName" value="GO:0040017 (pp) GO:1902532"/>
    <att type="string" name="interaction" value="pp"/>
    <att type="real" name="SCORE" value="0.3244552058162088"/>
  </edge>
  <edge label="GO:0040017 (pp) GO:0045321" source="120" target="156">
    <att type="string" name="canonicalName" value="GO:0040017 (pp) GO:0045321"/>
    <att type="string" name="interaction" value="pp"/>
    <att type="real" name="SCORE" value="0.4745762711903846"/>
  </edge>
  <edge label="GO:0002521 (pp) GO:0040017" source="157" target="120">
    <att type="string" name="canonicalName" value="GO:0002521 (pp) GO:0040017"/>
    <att type="string" name="interaction" value="pp"/>
    <att type="real" name="SCORE" value="0.38613861386609644"/>
  </edge>
  <edge label="GO:0040017 (pp) GO:0048872" source="120" target="124">
    <att type="string" name="canonicalName" value="GO:0040017 (pp) GO:0048872"/>
    <att type="string" name="interaction" value="pp"/>
    <att type="real" name="SCORE" value="0.4506329113967166"/>
  </edge>
  <edge label="GO:0040017 (pp) GO:0045785" source="120" target="125">
    <att type="string" name="canonicalName" value="GO:0040017 (pp) GO:0045785"/>
    <att type="string" name="interaction" value="pp"/>
    <att type="real" name="SCORE" value="0.5396039603995724"/>
  </edge>
  <edge label="GO:0001775 (pp) GO:0040017" source="159" target="120">
    <att type="string" name="canonicalName" value="GO:0001775 (pp) GO:0040017"/>
    <att type="string" name="interaction" value="pp"/>
    <att type="real" name="SCORE" value="0.4745762711903846"/>
  </edge>
  <edge label="GO:0040017 (pp) WP5205" source="120" target="127">
    <att type="string" name="canonicalName" value="GO:0040017 (pp) WP5205"/>
    <att type="string" name="interaction" value="pp"/>
    <att type="real" name="SCORE" value="0.42440318302860564"/>
  </edge>
  <edge label="GO:0040017 (pp) WP34" source="120" target="50">
    <att type="string" name="canonicalName" value="GO:0040017 (pp) WP34"/>
    <att type="string" name="interaction" value="pp"/>
    <att type="real" name="SCORE" value="0.32608695652741615"/>
  </edge>
  <edge label="GO:0040017 (pp) GO:0051054" source="120" target="41">
    <att type="string" name="canonicalName" value="GO:0040017 (pp) GO:0051054"/>
    <att type="string" name="interaction" value="pp"/>
    <att type="real" name="SCORE" value="0.35751295337303557"/>
  </edge>
  <edge label="GO:0040017 (pp) WP5362" source="120" target="108">
    <att type="string" name="canonicalName" value="GO:0040017 (pp) WP5362"/>
    <att type="string" name="interaction" value="pp"/>
    <att type="real" name="SCORE" value="0.32608695652741615"/>
  </edge>
  <edge label="R-HSA-6811558 (pp) R-HSA-8848021" source="58" target="110">
    <att type="string" name="canonicalName" value="R-HSA-6811558 (pp) R-HSA-8848021"/>
    <att type="string" name="interaction" value="pp"/>
    <att type="real" name="SCORE" value="0.5141065830768221"/>
  </edge>
  <edge label="R-HSA-6811558 (pp) R-HSA-9006927" source="58" target="111">
    <att type="string" name="canonicalName" value="R-HSA-6811558 (pp) R-HSA-9006927"/>
    <att type="string" name="interaction" value="pp"/>
    <att type="real" name="SCORE" value="0.5141065830768221"/>
  </edge>
  <edge label="M105 (pp) R-HSA-6811558" source="43" target="58">
    <att type="string" name="canonicalName" value="M105 (pp) R-HSA-6811558"/>
    <att type="string" name="interaction" value="pp"/>
    <att type="real" name="SCORE" value="0.31974921630755093"/>
  </edge>
  <edge label="R-HSA-6811558 (pp) R-HSA-9009391" source="58" target="175">
    <att type="string" name="canonicalName" value="R-HSA-6811558 (pp) R-HSA-9009391"/>
    <att type="string" name="interaction" value="pp"/>
    <att type="real" name="SCORE" value="0.31974921630755093"/>
  </edge>
  <edge label="R-HSA-2219530 (pp) R-HSA-6811558" source="59" target="58">
    <att type="string" name="canonicalName" value="R-HSA-2219530 (pp) R-HSA-6811558"/>
    <att type="string" name="interaction" value="pp"/>
    <att type="real" name="SCORE" value="0.9028213166153645"/>
  </edge>
  <edge label="R-HSA-5673001 (pp) R-HSA-6811558" source="60" target="58">
    <att type="string" name="canonicalName" value="R-HSA-5673001 (pp) R-HSA-6811558"/>
    <att type="string" name="interaction" value="pp"/>
    <att type="real" name="SCORE" value="0.5609065155845926"/>
  </edge>
  <edge label="GO:0051336 (pp) R-HSA-6811558" source="121" target="58">
    <att type="string" name="canonicalName" value="GO:0051336 (pp) R-HSA-6811558"/>
    <att type="string" name="interaction" value="pp"/>
    <att type="real" name="SCORE" value="0.4392764857926053"/>
  </edge>
  <edge label="GO:0051345 (pp) R-HSA-6811558" source="123" target="58">
    <att type="string" name="canonicalName" value="GO:0051345 (pp) R-HSA-6811558"/>
    <att type="string" name="interaction" value="pp"/>
    <att type="real" name="SCORE" value="0.38526912181842965"/>
  </edge>
  <edge label="GO:0010001 (pp) R-HSA-6811558" source="74" target="58">
    <att type="string" name="canonicalName" value="GO:0010001 (pp) R-HSA-6811558"/>
    <att type="string" name="interaction" value="pp"/>
    <att type="real" name="SCORE" value="0.31974921630755093"/>
  </edge>
  <edge label="GO:0050679 (pp) R-HSA-6811558" source="115" target="58">
    <att type="string" name="canonicalName" value="GO:0050679 (pp) R-HSA-6811558"/>
    <att type="string" name="interaction" value="pp"/>
    <att type="real" name="SCORE" value="0.31974921630755093"/>
  </edge>
  <edge label="R-HSA-6811558 (pp) R-HSA-8939211" source="58" target="163">
    <att type="string" name="canonicalName" value="R-HSA-6811558 (pp) R-HSA-8939211"/>
    <att type="string" name="interaction" value="pp"/>
    <att type="real" name="SCORE" value="0.31974921630755093"/>
  </edge>
  <edge label="R-HSA-6811558 (pp) hsa05208" source="58" target="139">
    <att type="string" name="canonicalName" value="R-HSA-6811558 (pp) hsa05208"/>
    <att type="string" name="interaction" value="pp"/>
    <att type="real" name="SCORE" value="0.31974921630755093"/>
  </edge>
  <edge label="GO:0045927 (pp) R-HSA-6811558" source="130" target="58">
    <att type="string" name="canonicalName" value="GO:0045927 (pp) R-HSA-6811558"/>
    <att type="string" name="interaction" value="pp"/>
    <att type="real" name="SCORE" value="0.31974921630755093"/>
  </edge>
  <edge label="R-HSA-1358803 (pp) R-HSA-6811558" source="77" target="58">
    <att type="string" name="canonicalName" value="R-HSA-1358803 (pp) R-HSA-6811558"/>
    <att type="string" name="interaction" value="pp"/>
    <att type="real" name="SCORE" value="0.5373134328411728"/>
  </edge>
  <edge label="R-HSA-6811558 (pp) WP2814" source="58" target="164">
    <att type="string" name="canonicalName" value="R-HSA-6811558 (pp) WP2814"/>
    <att type="string" name="interaction" value="pp"/>
    <att type="real" name="SCORE" value="0.30597014926175925"/>
  </edge>
  <edge label="GO:0070141 (pp) R-HSA-6811558" source="116" target="58">
    <att type="string" name="canonicalName" value="GO:0070141 (pp) R-HSA-6811558"/>
    <att type="string" name="interaction" value="pp"/>
    <att type="real" name="SCORE" value="0.30597014926175925"/>
  </edge>
  <edge label="GO:0045737 (pp) R-HSA-6811558" source="117" target="58">
    <att type="string" name="canonicalName" value="GO:0045737 (pp) R-HSA-6811558"/>
    <att type="string" name="interaction" value="pp"/>
    <att type="real" name="SCORE" value="0.30597014926175925"/>
  </edge>
  <edge label="R-HSA-6811558 (pp) R-HSA-8866910" source="58" target="165">
    <att type="string" name="canonicalName" value="R-HSA-6811558 (pp) R-HSA-8866910"/>
    <att type="string" name="interaction" value="pp"/>
    <att type="real" name="SCORE" value="0.5373134328411728"/>
  </edge>
  <edge label="R-HSA-6811558 (pp) R-HSA-9006931" source="58" target="166">
    <att type="string" name="canonicalName" value="R-HSA-6811558 (pp) R-HSA-9006931"/>
    <att type="string" name="interaction" value="pp"/>
    <att type="real" name="SCORE" value="0.31974921630755093"/>
  </edge>
  <edge label="R-HSA-6811558 (pp) WP3680" source="58" target="118">
    <att type="string" name="canonicalName" value="R-HSA-6811558 (pp) WP3680"/>
    <att type="string" name="interaction" value="pp"/>
    <att type="real" name="SCORE" value="0.4561403508831087"/>
  </edge>
  <edge label="GO:0030307 (pp) R-HSA-6811558" source="131" target="58">
    <att type="string" name="canonicalName" value="GO:0030307 (pp) R-HSA-6811558"/>
    <att type="string" name="interaction" value="pp"/>
    <att type="real" name="SCORE" value="0.3841059602712228"/>
  </edge>
  <edge label="R-HSA-6811558 (pp) WP4483" source="58" target="167">
    <att type="string" name="canonicalName" value="R-HSA-6811558 (pp) WP4483"/>
    <att type="string" name="interaction" value="pp"/>
    <att type="real" name="SCORE" value="0.5373134328411728"/>
  </edge>
  <edge label="GO:0071392 (pp) R-HSA-6811558" source="169" target="58">
    <att type="string" name="canonicalName" value="GO:0071392 (pp) R-HSA-6811558"/>
    <att type="string" name="interaction" value="pp"/>
    <att type="real" name="SCORE" value="0.30597014926175925"/>
  </edge>
  <edge label="R-HSA-6811558 (pp) R-HSA-8864260" source="58" target="170">
    <att type="string" name="canonicalName" value="R-HSA-6811558 (pp) R-HSA-8864260"/>
    <att type="string" name="interaction" value="pp"/>
    <att type="real" name="SCORE" value="0.5373134328411728"/>
  </edge>
  <edge label="R-HSA-6811558 (pp) WP5362" source="58" target="108">
    <att type="string" name="canonicalName" value="R-HSA-6811558 (pp) WP5362"/>
    <att type="string" name="interaction" value="pp"/>
    <att type="real" name="SCORE" value="0.30597014926175925"/>
  </edge>
  <edge label="GO:0010507 (pp) GO:0040008" source="93" target="190">
    <att type="string" name="canonicalName" value="GO:0010507 (pp) GO:0040008"/>
    <att type="string" name="interaction" value="pp"/>
    <att type="real" name="SCORE" value="0.4506329113967166"/>
  </edge>
  <edge label="GO:0009895 (pp) GO:0040008" source="95" target="190">
    <att type="string" name="canonicalName" value="GO:0009895 (pp) GO:0040008"/>
    <att type="string" name="interaction" value="pp"/>
    <att type="real" name="SCORE" value="0.4745762711903846"/>
  </edge>
  <edge label="GO:0040008 (pp) GO:0050678" source="190" target="112">
    <att type="string" name="canonicalName" value="GO:0040008 (pp) GO:0050678"/>
    <att type="string" name="interaction" value="pp"/>
    <att type="real" name="SCORE" value="0.4745762711903846"/>
  </edge>
  <edge label="GO:0007610 (pp) GO:0040008" source="96" target="190">
    <att type="string" name="canonicalName" value="GO:0007610 (pp) GO:0040008"/>
    <att type="string" name="interaction" value="pp"/>
    <att type="real" name="SCORE" value="0.5592417061643753"/>
  </edge>
  <edge label="GO:0040008 (pp) WP5158" source="190" target="73">
    <att type="string" name="canonicalName" value="GO:0040008 (pp) WP5158"/>
    <att type="string" name="interaction" value="pp"/>
    <att type="real" name="SCORE" value="0.35751295337303557"/>
  </edge>
  <edge label="GO:0030097 (pp) GO:0040008" source="153" target="190">
    <att type="string" name="canonicalName" value="GO:0030097 (pp) GO:0040008"/>
    <att type="string" name="interaction" value="pp"/>
    <att type="real" name="SCORE" value="0.4123222748858337"/>
  </edge>
  <edge label="GO:0040008 (pp) GO:0051345" source="190" target="123">
    <att type="string" name="canonicalName" value="GO:0040008 (pp) GO:0051345"/>
    <att type="string" name="interaction" value="pp"/>
    <att type="real" name="SCORE" value="0.3244552058162088"/>
  </edge>
  <edge label="GO:0040008 (pp) GO:1903131" source="190" target="155">
    <att type="string" name="canonicalName" value="GO:0040008 (pp) GO:1903131"/>
    <att type="string" name="interaction" value="pp"/>
    <att type="real" name="SCORE" value="0.38613861386609644"/>
  </edge>
  <edge label="GO:0040008 (pp) hsa05222" source="190" target="81">
    <att type="string" name="canonicalName" value="GO:0040008 (pp) hsa05222"/>
    <att type="string" name="interaction" value="pp"/>
    <att type="real" name="SCORE" value="0.35751295337303557"/>
  </edge>
  <edge label="GO:0040008 (pp) WP4658" source="190" target="82">
    <att type="string" name="canonicalName" value="GO:0040008 (pp) WP4658"/>
    <att type="string" name="interaction" value="pp"/>
    <att type="real" name="SCORE" value="0.35751295337303557"/>
  </edge>
  <edge label="GO:0010001 (pp) GO:0040008" source="74" target="190">
    <att type="string" name="canonicalName" value="GO:0010001 (pp) GO:0040008"/>
    <att type="string" name="interaction" value="pp"/>
    <att type="real" name="SCORE" value="0.4506329113967166"/>
  </edge>
  <edge label="GO:0040008 (pp) GO:0050679" source="190" target="115">
    <att type="string" name="canonicalName" value="GO:0040008 (pp) GO:0050679"/>
    <att type="string" name="interaction" value="pp"/>
    <att type="real" name="SCORE" value="0.4506329113967166"/>
  </edge>
  <edge label="GO:0040008 (pp) GO:0045321" source="190" target="156">
    <att type="string" name="canonicalName" value="GO:0040008 (pp) GO:0045321"/>
    <att type="string" name="interaction" value="pp"/>
    <att type="real" name="SCORE" value="0.3244552058162088"/>
  </edge>
  <edge label="GO:0040008 (pp) GO:0051090" source="190" target="75">
    <att type="string" name="canonicalName" value="GO:0040008 (pp) GO:0051090"/>
    <att type="string" name="interaction" value="pp"/>
    <att type="real" name="SCORE" value="0.38613861386609644"/>
  </edge>
  <edge label="GO:0001558 (pp) GO:0040008" source="129" target="190">
    <att type="string" name="canonicalName" value="GO:0001558 (pp) GO:0040008"/>
    <att type="string" name="interaction" value="pp"/>
    <att type="real" name="SCORE" value="0.6930693069330482"/>
  </edge>
  <edge label="GO:0002521 (pp) GO:0040008" source="157" target="190">
    <att type="string" name="canonicalName" value="GO:0002521 (pp) GO:0040008"/>
    <att type="string" name="interaction" value="pp"/>
    <att type="real" name="SCORE" value="0.38613861386609644"/>
  </edge>
  <edge label="GO:0040008 (pp) GO:0045927" source="190" target="130">
    <att type="string" name="canonicalName" value="GO:0040008 (pp) GO:0045927"/>
    <att type="string" name="interaction" value="pp"/>
    <att type="real" name="SCORE" value="0.6075949367119404"/>
  </edge>
  <edge label="GO:0040008 (pp) GO:0051129" source="190" target="47">
    <att type="string" name="canonicalName" value="GO:0040008 (pp) GO:0051129"/>
    <att type="string" name="interaction" value="pp"/>
    <att type="real" name="SCORE" value="0.3244552058162088"/>
  </edge>
  <edge label="GO:0001775 (pp) GO:0040008" source="159" target="190">
    <att type="string" name="canonicalName" value="GO:0001775 (pp) GO:0040008"/>
    <att type="string" name="interaction" value="pp"/>
    <att type="real" name="SCORE" value="0.3244552058162088"/>
  </edge>
  <edge label="GO:0030307 (pp) GO:0040008" source="131" target="190">
    <att type="string" name="canonicalName" value="GO:0030307 (pp) GO:0040008"/>
    <att type="string" name="interaction" value="pp"/>
    <att type="real" name="SCORE" value="0.5181347150297767"/>
  </edge>
  <edge label="GO:0030217 (pp) GO:0040008" source="160" target="190">
    <att type="string" name="canonicalName" value="GO:0030217 (pp) GO:0040008"/>
    <att type="string" name="interaction" value="pp"/>
    <att type="real" name="SCORE" value="0.35751295337303557"/>
  </edge>
  <edge label="GO:0033555 (pp) GO:0040008" source="85" target="190">
    <att type="string" name="canonicalName" value="GO:0033555 (pp) GO:0040008"/>
    <att type="string" name="interaction" value="pp"/>
    <att type="real" name="SCORE" value="0.42440318302860564"/>
  </edge>
  <edge label="GO:0040008 (pp) WP4566" source="190" target="132">
    <att type="string" name="canonicalName" value="GO:0040008 (pp) WP4566"/>
    <att type="string" name="interaction" value="pp"/>
    <att type="real" name="SCORE" value="0.32608695652741615"/>
  </edge>
  <edge label="GO:0040008 (pp) GO:0045936" source="190" target="86">
    <att type="string" name="canonicalName" value="GO:0040008 (pp) GO:0045936"/>
    <att type="string" name="interaction" value="pp"/>
    <att type="real" name="SCORE" value="0.5181347150297767"/>
  </edge>
  <edge label="GO:0010563 (pp) GO:0040008" source="87" target="190">
    <att type="string" name="canonicalName" value="GO:0010563 (pp) GO:0040008"/>
    <att type="string" name="interaction" value="pp"/>
    <att type="real" name="SCORE" value="0.5181347150297767"/>
  </edge>
  <edge label="GO:0034248 (pp) GO:0040008" source="133" target="190">
    <att type="string" name="canonicalName" value="GO:0034248 (pp) GO:0040008"/>
    <att type="string" name="interaction" value="pp"/>
    <att type="real" name="SCORE" value="0.5181347150297767"/>
  </edge>
  <edge label="GO:0040008 (pp) GO:0045727" source="190" target="134">
    <att type="string" name="canonicalName" value="GO:0040008 (pp) GO:0045727"/>
    <att type="string" name="interaction" value="pp"/>
    <att type="real" name="SCORE" value="0.32608695652741615"/>
  </edge>
  <edge label="GO:0034250 (pp) GO:0040008" source="135" target="190">
    <att type="string" name="canonicalName" value="GO:0034250 (pp) GO:0040008"/>
    <att type="string" name="interaction" value="pp"/>
    <att type="real" name="SCORE" value="0.32608695652741615"/>
  </edge>
  <edge label="GO:0006417 (pp) GO:0040008" source="136" target="190">
    <att type="string" name="canonicalName" value="GO:0006417 (pp) GO:0040008"/>
    <att type="string" name="interaction" value="pp"/>
    <att type="real" name="SCORE" value="0.42440318302860564"/>
  </edge>
  <edge label="WP4186 (pp) hsa04931" source="97" target="98">
    <att type="string" name="canonicalName" value="WP4186 (pp) hsa04931"/>
    <att type="string" name="interaction" value="pp"/>
    <att type="real" name="SCORE" value="0.4561403508831087"/>
  </edge>
  <edge label="GO:0048009 (pp) WP4186" source="101" target="97">
    <att type="string" name="canonicalName" value="GO:0048009 (pp) WP4186"/>
    <att type="string" name="interaction" value="pp"/>
    <att type="real" name="SCORE" value="0.3514644351548556"/>
  </edge>
  <edge label="WP4186 (pp) WP5353" source="97" target="102">
    <att type="string" name="canonicalName" value="WP4186 (pp) WP5353"/>
    <att type="string" name="interaction" value="pp"/>
    <att type="real" name="SCORE" value="0.7633587786287542"/>
  </edge>
  <edge label="R-HSA-6804757 (pp) WP4186" source="91" target="97">
    <att type="string" name="canonicalName" value="R-HSA-6804757 (pp) WP4186"/>
    <att type="string" name="interaction" value="pp"/>
    <att type="real" name="SCORE" value="0.3514644351548556"/>
  </edge>
  <edge label="R-HSA-6806003 (pp) WP4186" source="92" target="97">
    <att type="string" name="canonicalName" value="R-HSA-6806003 (pp) WP4186"/>
    <att type="string" name="interaction" value="pp"/>
    <att type="real" name="SCORE" value="0.3514644351548556"/>
  </edge>
  <edge label="WP4186 (pp) hsa04211" source="97" target="103">
    <att type="string" name="canonicalName" value="WP4186 (pp) hsa04211"/>
    <att type="string" name="interaction" value="pp"/>
    <att type="real" name="SCORE" value="0.5267175572575084"/>
  </edge>
  <edge label="WP4186 (pp) hsa04152" source="97" target="104">
    <att type="string" name="canonicalName" value="WP4186 (pp) hsa04152"/>
    <att type="string" name="interaction" value="pp"/>
    <att type="real" name="SCORE" value="0.5267175572575084"/>
  </edge>
  <edge label="WP4186 (pp) WP4549" source="97" target="105">
    <att type="string" name="canonicalName" value="WP4186 (pp) WP4549"/>
    <att type="string" name="interaction" value="pp"/>
    <att type="real" name="SCORE" value="0.5267175572575084"/>
  </edge>
  <edge label="GO:0018193 (pp) WP4186" source="39" target="97">
    <att type="string" name="canonicalName" value="GO:0018193 (pp) WP4186"/>
    <att type="string" name="interaction" value="pp"/>
    <att type="real" name="SCORE" value="0.3444108761390704"/>
  </edge>
  <edge label="GO:0007610 (pp) WP4186" source="96" target="97">
    <att type="string" name="canonicalName" value="GO:0007610 (pp) WP4186"/>
    <att type="string" name="interaction" value="pp"/>
    <att type="real" name="SCORE" value="0.3444108761390704"/>
  </edge>
  <edge label="WP4186 (pp) WP5158" source="97" target="73">
    <att type="string" name="canonicalName" value="WP4186 (pp) WP5158"/>
    <att type="string" name="interaction" value="pp"/>
    <att type="real" name="SCORE" value="0.3514644351548556"/>
  </edge>
  <edge label="WP4186 (pp) hsa05222" source="97" target="81">
    <att type="string" name="canonicalName" value="WP4186 (pp) hsa05222"/>
    <att type="string" name="interaction" value="pp"/>
    <att type="real" name="SCORE" value="0.3514644351548556"/>
  </edge>
  <edge label="WP4186 (pp) WP4658" source="97" target="82">
    <att type="string" name="canonicalName" value="WP4186 (pp) WP4658"/>
    <att type="string" name="interaction" value="pp"/>
    <att type="real" name="SCORE" value="0.3514644351548556"/>
  </edge>
  <edge label="GO:0010001 (pp) WP4186" source="74" target="97">
    <att type="string" name="canonicalName" value="GO:0010001 (pp) WP4186"/>
    <att type="string" name="interaction" value="pp"/>
    <att type="real" name="SCORE" value="0.5267175572575084"/>
  </edge>
  <edge label="M41 (pp) WP4186" source="162" target="97">
    <att type="string" name="canonicalName" value="M41 (pp) WP4186"/>
    <att type="string" name="interaction" value="pp"/>
    <att type="real" name="SCORE" value="0.425925925934165"/>
  </edge>
  <edge label="R-HSA-165159 (pp) WP4186" source="128" target="97">
    <att type="string" name="canonicalName" value="R-HSA-165159 (pp) WP4186"/>
    <att type="string" name="interaction" value="pp"/>
    <att type="real" name="SCORE" value="0.425925925934165"/>
  </edge>
  <edge label="GO:1902532 (pp) WP4186" source="45" target="97">
    <att type="string" name="canonicalName" value="GO:1902532 (pp) WP4186"/>
    <att type="string" name="interaction" value="pp"/>
    <att type="real" name="SCORE" value="0.5974025974066495"/>
  </edge>
  <edge label="WP3286 (pp) WP4186" source="83" target="97">
    <att type="string" name="canonicalName" value="WP3286 (pp) WP4186"/>
    <att type="string" name="interaction" value="pp"/>
    <att type="real" name="SCORE" value="0.425925925934165"/>
  </edge>
  <edge label="GO:0051129 (pp) WP4186" source="47" target="97">
    <att type="string" name="canonicalName" value="GO:0051129 (pp) WP4186"/>
    <att type="string" name="interaction" value="pp"/>
    <att type="real" name="SCORE" value="0.39610389610997415"/>
  </edge>
  <edge label="M28 (pp) WP4186" source="126" target="97">
    <att type="string" name="canonicalName" value="M28 (pp) WP4186"/>
    <att type="string" name="interaction" value="pp"/>
    <att type="real" name="SCORE" value="0.425925925934165"/>
  </edge>
  <edge label="GO:0030307 (pp) WP4186" source="131" target="97">
    <att type="string" name="canonicalName" value="GO:0030307 (pp) WP4186"/>
    <att type="string" name="interaction" value="pp"/>
    <att type="real" name="SCORE" value="0.3514644351548556"/>
  </edge>
  <edge label="WP4186 (pp) WP5316" source="97" target="49">
    <att type="string" name="canonicalName" value="WP4186 (pp) WP5316"/>
    <att type="string" name="interaction" value="pp"/>
    <att type="real" name="SCORE" value="0.6108786610929133"/>
  </edge>
  <edge label="WP4186 (pp) WP5205" source="97" target="127">
    <att type="string" name="canonicalName" value="WP4186 (pp) WP5205"/>
    <att type="string" name="interaction" value="pp"/>
    <att type="real" name="SCORE" value="0.425925925934165"/>
  </edge>
  <edge label="GO:0033555 (pp) WP4186" source="85" target="97">
    <att type="string" name="canonicalName" value="GO:0033555 (pp) WP4186"/>
    <att type="string" name="interaction" value="pp"/>
    <att type="real" name="SCORE" value="0.7129629629670825"/>
  </edge>
  <edge label="WP4186 (pp) hsa04914" source="97" target="141">
    <att type="string" name="canonicalName" value="WP4186 (pp) hsa04914"/>
    <att type="string" name="interaction" value="pp"/>
    <att type="real" name="SCORE" value="0.425925925934165"/>
  </edge>
  <edge label="WP34 (pp) WP4186" source="50" target="97">
    <att type="string" name="canonicalName" value="WP34 (pp) WP4186"/>
    <att type="string" name="interaction" value="pp"/>
    <att type="real" name="SCORE" value="0.5181347150336466"/>
  </edge>
  <edge label="GO:0051054 (pp) WP4186" source="41" target="97">
    <att type="string" name="canonicalName" value="GO:0051054 (pp) WP4186"/>
    <att type="string" name="interaction" value="pp"/>
    <att type="real" name="SCORE" value="0.3514644351548556"/>
  </edge>
  <edge label="WP4186 (pp) WP4566" source="97" target="132">
    <att type="string" name="canonicalName" value="WP4186 (pp) WP4566"/>
    <att type="string" name="interaction" value="pp"/>
    <att type="real" name="SCORE" value="0.5181347150336466"/>
  </edge>
  <edge label="GO:0018105 (pp) WP4186" source="51" target="97">
    <att type="string" name="canonicalName" value="GO:0018105 (pp) WP4186"/>
    <att type="string" name="interaction" value="pp"/>
    <att type="real" name="SCORE" value="0.425925925934165"/>
  </edge>
  <edge label="GO:0045936 (pp) WP4186" source="86" target="97">
    <att type="string" name="canonicalName" value="GO:0045936 (pp) WP4186"/>
    <att type="string" name="interaction" value="pp"/>
    <att type="real" name="SCORE" value="0.3514644351548556"/>
  </edge>
  <edge label="GO:0010563 (pp) WP4186" source="87" target="97">
    <att type="string" name="canonicalName" value="GO:0010563 (pp) WP4186"/>
    <att type="string" name="interaction" value="pp"/>
    <att type="real" name="SCORE" value="0.3514644351548556"/>
  </edge>
  <edge label="GO:0034248 (pp) WP4186" source="133" target="97">
    <att type="string" name="canonicalName" value="GO:0034248 (pp) WP4186"/>
    <att type="string" name="interaction" value="pp"/>
    <att type="real" name="SCORE" value="0.3514644351548556"/>
  </edge>
  <edge label="GO:0006417 (pp) WP4186" source="136" target="97">
    <att type="string" name="canonicalName" value="GO:0006417 (pp) WP4186"/>
    <att type="string" name="interaction" value="pp"/>
    <att type="real" name="SCORE" value="0.425925925934165"/>
  </edge>
  <edge label="hsa04931 (pp) hsa05221" source="98" target="99">
    <att type="string" name="canonicalName" value="hsa04931 (pp) hsa05221"/>
    <att type="string" name="interaction" value="pp"/>
    <att type="real" name="SCORE" value="0.31974921630755093"/>
  </edge>
  <edge label="hsa04920 (pp) hsa04931" source="100" target="98">
    <att type="string" name="canonicalName" value="hsa04920 (pp) hsa04931"/>
    <att type="string" name="interaction" value="pp"/>
    <att type="real" name="SCORE" value="0.7084639498460933"/>
  </edge>
  <edge label="WP5353 (pp) hsa04931" source="102" target="98">
    <att type="string" name="canonicalName" value="WP5353 (pp) hsa04931"/>
    <att type="string" name="interaction" value="pp"/>
    <att type="real" name="SCORE" value="0.31974921630755093"/>
  </edge>
  <edge label="hsa04211 (pp) hsa04931" source="103" target="98">
    <att type="string" name="canonicalName" value="hsa04211 (pp) hsa04931"/>
    <att type="string" name="interaction" value="pp"/>
    <att type="real" name="SCORE" value="0.5141065830768221"/>
  </edge>
  <edge label="GO:0010507 (pp) hsa04931" source="93" target="98">
    <att type="string" name="canonicalName" value="GO:0010507 (pp) hsa04931"/>
    <att type="string" name="interaction" value="pp"/>
    <att type="real" name="SCORE" value="0.31974921630755093"/>
  </edge>
  <edge label="hsa04152 (pp) hsa04931" source="104" target="98">
    <att type="string" name="canonicalName" value="hsa04152 (pp) hsa04931"/>
    <att type="string" name="interaction" value="pp"/>
    <att type="real" name="SCORE" value="0.5141065830768221"/>
  </edge>
  <edge label="WP4549 (pp) hsa04931" source="105" target="98">
    <att type="string" name="canonicalName" value="WP4549 (pp) hsa04931"/>
    <att type="string" name="interaction" value="pp"/>
    <att type="real" name="SCORE" value="0.31974921630755093"/>
  </edge>
  <edge label="GO:0007610 (pp) hsa04931" source="96" target="98">
    <att type="string" name="canonicalName" value="GO:0007610 (pp) hsa04931"/>
    <att type="string" name="interaction" value="pp"/>
    <att type="real" name="SCORE" value="0.3297297297353454"/>
  </edge>
  <edge label="WP5158 (pp) hsa04931" source="73" target="98">
    <att type="string" name="canonicalName" value="WP5158 (pp) hsa04931"/>
    <att type="string" name="interaction" value="pp"/>
    <att type="real" name="SCORE" value="0.3841059602712228"/>
  </edge>
  <edge label="GO:0010001 (pp) hsa04931" source="74" target="98">
    <att type="string" name="canonicalName" value="GO:0010001 (pp) hsa04931"/>
    <att type="string" name="interaction" value="pp"/>
    <att type="real" name="SCORE" value="0.5141065830768221"/>
  </edge>
  <edge label="R-HSA-165159 (pp) hsa04931" source="128" target="98">
    <att type="string" name="canonicalName" value="R-HSA-165159 (pp) hsa04931"/>
    <att type="string" name="interaction" value="pp"/>
    <att type="real" name="SCORE" value="0.4561403508831087"/>
  </edge>
  <edge label="GO:0051091 (pp) hsa04931" source="76" target="98">
    <att type="string" name="canonicalName" value="GO:0051091 (pp) hsa04931"/>
    <att type="string" name="interaction" value="pp"/>
    <att type="real" name="SCORE" value="0.31974921630755093"/>
  </edge>
  <edge label="M28 (pp) hsa04931" source="126" target="98">
    <att type="string" name="canonicalName" value="M28 (pp) hsa04931"/>
    <att type="string" name="interaction" value="pp"/>
    <att type="real" name="SCORE" value="0.4561403508831087"/>
  </edge>
  <edge label="WP5316 (pp) hsa04931" source="49" target="98">
    <att type="string" name="canonicalName" value="WP5316 (pp) hsa04931"/>
    <att type="string" name="interaction" value="pp"/>
    <att type="real" name="SCORE" value="0.3841059602712228"/>
  </edge>
  <edge label="GO:0033555 (pp) hsa04931" source="85" target="98">
    <att type="string" name="canonicalName" value="GO:0033555 (pp) hsa04931"/>
    <att type="string" name="interaction" value="pp"/>
    <att type="real" name="SCORE" value="0.4561403508831087"/>
  </edge>
  <edge label="WP34 (pp) hsa04931" source="50" target="98">
    <att type="string" name="canonicalName" value="WP34 (pp) hsa04931"/>
    <att type="string" name="interaction" value="pp"/>
    <att type="real" name="SCORE" value="0.30597014926175925"/>
  </edge>
  <edge label="WP4829 (pp) hsa04931" source="78" target="98">
    <att type="string" name="canonicalName" value="WP4829 (pp) hsa04931"/>
    <att type="string" name="interaction" value="pp"/>
    <att type="real" name="SCORE" value="0.30597014926175925"/>
  </edge>
  <edge label="WP4566 (pp) hsa04931" source="132" target="98">
    <att type="string" name="canonicalName" value="WP4566 (pp) hsa04931"/>
    <att type="string" name="interaction" value="pp"/>
    <att type="real" name="SCORE" value="0.30597014926175925"/>
  </edge>
  <edge label="R-HSA-8848021 (pp) R-HSA-9006927" source="110" target="111">
    <att type="string" name="canonicalName" value="R-HSA-8848021 (pp) R-HSA-9006927"/>
    <att type="string" name="interaction" value="pp"/>
    <att type="real" name="SCORE" value="1.0"/>
  </edge>
  <edge label="R-HSA-8848021 (pp) WP710" source="110" target="72">
    <att type="string" name="canonicalName" value="R-HSA-8848021 (pp) WP710"/>
    <att type="string" name="interaction" value="pp"/>
    <att type="real" name="SCORE" value="0.31974921630755093"/>
  </edge>
  <edge label="R-HSA-8848021 (pp) WP3646" source="110" target="89">
    <att type="string" name="canonicalName" value="R-HSA-8848021 (pp) WP3646"/>
    <att type="string" name="interaction" value="pp"/>
    <att type="real" name="SCORE" value="0.38000000000640655"/>
  </edge>
  <edge label="M105 (pp) R-HSA-8848021" source="43" target="110">
    <att type="string" name="canonicalName" value="M105 (pp) R-HSA-8848021"/>
    <att type="string" name="interaction" value="pp"/>
    <att type="real" name="SCORE" value="0.38000000000640655"/>
  </edge>
  <edge label="R-HSA-8848021 (pp) hsa05221" source="110" target="99">
    <att type="string" name="canonicalName" value="R-HSA-8848021 (pp) hsa05221"/>
    <att type="string" name="interaction" value="pp"/>
    <att type="real" name="SCORE" value="0.38000000000640655"/>
  </edge>
  <edge label="R-HSA-8848021 (pp) R-HSA-9009391" source="110" target="175">
    <att type="string" name="canonicalName" value="R-HSA-8848021 (pp) R-HSA-9009391"/>
    <att type="string" name="interaction" value="pp"/>
    <att type="real" name="SCORE" value="0.38000000000640655"/>
  </edge>
  <edge label="R-HSA-2219530 (pp) R-HSA-8848021" source="59" target="110">
    <att type="string" name="canonicalName" value="R-HSA-2219530 (pp) R-HSA-8848021"/>
    <att type="string" name="interaction" value="pp"/>
    <att type="real" name="SCORE" value="0.38000000000640655"/>
  </edge>
  <edge label="GO:0051336 (pp) R-HSA-8848021" source="121" target="110">
    <att type="string" name="canonicalName" value="GO:0051336 (pp) R-HSA-8848021"/>
    <att type="string" name="interaction" value="pp"/>
    <att type="real" name="SCORE" value="0.3404255319203316"/>
  </edge>
  <edge label="GO:0050678 (pp) R-HSA-8848021" source="112" target="110">
    <att type="string" name="canonicalName" value="GO:0050678 (pp) R-HSA-8848021"/>
    <att type="string" name="interaction" value="pp"/>
    <att type="real" name="SCORE" value="0.6331360946779209"/>
  </edge>
  <edge label="R-HSA-8848021 (pp) WP5158" source="110" target="73">
    <att type="string" name="canonicalName" value="R-HSA-8848021 (pp) WP5158"/>
    <att type="string" name="interaction" value="pp"/>
    <att type="real" name="SCORE" value="0.4483985765185409"/>
  </edge>
  <edge label="GO:0009411 (pp) R-HSA-8848021" source="114" target="110">
    <att type="string" name="canonicalName" value="GO:0009411 (pp) R-HSA-8848021"/>
    <att type="string" name="interaction" value="pp"/>
    <att type="real" name="SCORE" value="0.38000000000640655"/>
  </edge>
  <edge label="GO:0051345 (pp) R-HSA-8848021" source="123" target="110">
    <att type="string" name="canonicalName" value="GO:0051345 (pp) R-HSA-8848021"/>
    <att type="string" name="interaction" value="pp"/>
    <att type="real" name="SCORE" value="0.44970414201688136"/>
  </edge>
  <edge label="GO:0010001 (pp) R-HSA-8848021" source="74" target="110">
    <att type="string" name="canonicalName" value="GO:0010001 (pp) R-HSA-8848021"/>
    <att type="string" name="interaction" value="pp"/>
    <att type="real" name="SCORE" value="0.5866666666709377"/>
  </edge>
  <edge label="GO:0050679 (pp) R-HSA-8848021" source="115" target="110">
    <att type="string" name="canonicalName" value="GO:0050679 (pp) R-HSA-8848021"/>
    <att type="string" name="interaction" value="pp"/>
    <att type="real" name="SCORE" value="0.7933333333354688"/>
  </edge>
  <edge label="R-HSA-8848021 (pp) R-HSA-8939211" source="110" target="163">
    <att type="string" name="canonicalName" value="R-HSA-8848021 (pp) R-HSA-8939211"/>
    <att type="string" name="interaction" value="pp"/>
    <att type="real" name="SCORE" value="0.38000000000640655"/>
  </edge>
  <edge label="GO:0001558 (pp) R-HSA-8848021" source="129" target="110">
    <att type="string" name="canonicalName" value="GO:0001558 (pp) R-HSA-8848021"/>
    <att type="string" name="interaction" value="pp"/>
    <att type="real" name="SCORE" value="0.31974921630755093"/>
  </edge>
  <edge label="GO:0045927 (pp) R-HSA-8848021" source="130" target="110">
    <att type="string" name="canonicalName" value="GO:0045927 (pp) R-HSA-8848021"/>
    <att type="string" name="interaction" value="pp"/>
    <att type="real" name="SCORE" value="0.38000000000640655"/>
  </edge>
  <edge label="R-HSA-1358803 (pp) R-HSA-8848021" source="77" target="110">
    <att type="string" name="canonicalName" value="R-HSA-1358803 (pp) R-HSA-8848021"/>
    <att type="string" name="interaction" value="pp"/>
    <att type="real" name="SCORE" value="0.6172839506221663"/>
  </edge>
  <edge label="R-HSA-8848021 (pp) WP2814" source="110" target="164">
    <att type="string" name="canonicalName" value="R-HSA-8848021 (pp) WP2814"/>
    <att type="string" name="interaction" value="pp"/>
    <att type="real" name="SCORE" value="0.36213991770361065"/>
  </edge>
  <edge label="GO:0070141 (pp) R-HSA-8848021" source="116" target="110">
    <att type="string" name="canonicalName" value="GO:0070141 (pp) R-HSA-8848021"/>
    <att type="string" name="interaction" value="pp"/>
    <att type="real" name="SCORE" value="0.6172839506221663"/>
  </edge>
  <edge label="GO:0045737 (pp) R-HSA-8848021" source="117" target="110">
    <att type="string" name="canonicalName" value="GO:0045737 (pp) R-HSA-8848021"/>
    <att type="string" name="interaction" value="pp"/>
    <att type="real" name="SCORE" value="0.6172839506221663"/>
  </edge>
  <edge label="R-HSA-8848021 (pp) R-HSA-8866910" source="110" target="165">
    <att type="string" name="canonicalName" value="R-HSA-8848021 (pp) R-HSA-8866910"/>
    <att type="string" name="interaction" value="pp"/>
    <att type="real" name="SCORE" value="0.36213991770361065"/>
  </edge>
  <edge label="R-HSA-8848021 (pp) R-HSA-9006931" source="110" target="166">
    <att type="string" name="canonicalName" value="R-HSA-8848021 (pp) R-HSA-9006931"/>
    <att type="string" name="interaction" value="pp"/>
    <att type="real" name="SCORE" value="0.38000000000640655"/>
  </edge>
  <edge label="R-HSA-8848021 (pp) WP3680" source="110" target="118">
    <att type="string" name="canonicalName" value="R-HSA-8848021 (pp) WP3680"/>
    <att type="string" name="interaction" value="pp"/>
    <att type="real" name="SCORE" value="0.5267175572575084"/>
  </edge>
  <edge label="GO:0030307 (pp) R-HSA-8848021" source="131" target="110">
    <att type="string" name="canonicalName" value="GO:0030307 (pp) R-HSA-8848021"/>
    <att type="string" name="interaction" value="pp"/>
    <att type="real" name="SCORE" value="0.4483985765185409"/>
  </edge>
  <edge label="R-HSA-8848021 (pp) WP4483" source="110" target="167">
    <att type="string" name="canonicalName" value="R-HSA-8848021 (pp) WP4483"/>
    <att type="string" name="interaction" value="pp"/>
    <att type="real" name="SCORE" value="0.36213991770361065"/>
  </edge>
  <edge label="M127 (pp) R-HSA-8848021" source="107" target="110">
    <att type="string" name="canonicalName" value="M127 (pp) R-HSA-8848021"/>
    <att type="string" name="interaction" value="pp"/>
    <att type="real" name="SCORE" value="0.36213991770361065"/>
  </edge>
  <edge label="R-HSA-8848021 (pp) R-HSA-8864260" source="110" target="170">
    <att type="string" name="canonicalName" value="R-HSA-8848021 (pp) R-HSA-8864260"/>
    <att type="string" name="interaction" value="pp"/>
    <att type="real" name="SCORE" value="0.36213991770361065"/>
  </edge>
  <edge label="R-HSA-8848021 (pp) WP5362" source="110" target="108">
    <att type="string" name="canonicalName" value="R-HSA-8848021 (pp) WP5362"/>
    <att type="string" name="interaction" value="pp"/>
    <att type="real" name="SCORE" value="0.36213991770361065"/>
  </edge>
  <edge label="R-HSA-8848021 (pp) hsa05171" source="110" target="109">
    <att type="string" name="canonicalName" value="R-HSA-8848021 (pp) hsa05171"/>
    <att type="string" name="interaction" value="pp"/>
    <att type="real" name="SCORE" value="0.36213991770361065"/>
  </edge>
  <edge label="R-HSA-9006927 (pp) WP710" source="111" target="72">
    <att type="string" name="canonicalName" value="R-HSA-9006927 (pp) WP710"/>
    <att type="string" name="interaction" value="pp"/>
    <att type="real" name="SCORE" value="0.31974921630755093"/>
  </edge>
  <edge label="R-HSA-9006927 (pp) WP3646" source="111" target="89">
    <att type="string" name="canonicalName" value="R-HSA-9006927 (pp) WP3646"/>
    <att type="string" name="interaction" value="pp"/>
    <att type="real" name="SCORE" value="0.38000000000640655"/>
  </edge>
  <edge label="M105 (pp) R-HSA-9006927" source="43" target="111">
    <att type="string" name="canonicalName" value="M105 (pp) R-HSA-9006927"/>
    <att type="string" name="interaction" value="pp"/>
    <att type="real" name="SCORE" value="0.38000000000640655"/>
  </edge>
  <edge label="R-HSA-9006927 (pp) hsa05221" source="111" target="99">
    <att type="string" name="canonicalName" value="R-HSA-9006927 (pp) hsa05221"/>
    <att type="string" name="interaction" value="pp"/>
    <att type="real" name="SCORE" value="0.38000000000640655"/>
  </edge>
  <edge label="R-HSA-9006927 (pp) R-HSA-9009391" source="111" target="175">
    <att type="string" name="canonicalName" value="R-HSA-9006927 (pp) R-HSA-9009391"/>
    <att type="string" name="interaction" value="pp"/>
    <att type="real" name="SCORE" value="0.38000000000640655"/>
  </edge>
  <edge label="R-HSA-2219530 (pp) R-HSA-9006927" source="59" target="111">
    <att type="string" name="canonicalName" value="R-HSA-2219530 (pp) R-HSA-9006927"/>
    <att type="string" name="interaction" value="pp"/>
    <att type="real" name="SCORE" value="0.38000000000640655"/>
  </edge>
  <edge label="GO:0051336 (pp) R-HSA-9006927" source="121" target="111">
    <att type="string" name="canonicalName" value="GO:0051336 (pp) R-HSA-9006927"/>
    <att type="string" name="interaction" value="pp"/>
    <att type="real" name="SCORE" value="0.3404255319203316"/>
  </edge>
  <edge label="GO:0050678 (pp) R-HSA-9006927" source="112" target="111">
    <att type="string" name="canonicalName" value="GO:0050678 (pp) R-HSA-9006927"/>
    <att type="string" name="interaction" value="pp"/>
    <att type="real" name="SCORE" value="0.6331360946779209"/>
  </edge>
  <edge label="R-HSA-9006927 (pp) WP5158" source="111" target="73">
    <att type="string" name="canonicalName" value="R-HSA-9006927 (pp) WP5158"/>
    <att type="string" name="interaction" value="pp"/>
    <att type="real" name="SCORE" value="0.4483985765185409"/>
  </edge>
  <edge label="GO:0009411 (pp) R-HSA-9006927" source="114" target="111">
    <att type="string" name="canonicalName" value="GO:0009411 (pp) R-HSA-9006927"/>
    <att type="string" name="interaction" value="pp"/>
    <att type="real" name="SCORE" value="0.38000000000640655"/>
  </edge>
  <edge label="GO:0051345 (pp) R-HSA-9006927" source="123" target="111">
    <att type="string" name="canonicalName" value="GO:0051345 (pp) R-HSA-9006927"/>
    <att type="string" name="interaction" value="pp"/>
    <att type="real" name="SCORE" value="0.44970414201688136"/>
  </edge>
  <edge label="GO:0010001 (pp) R-HSA-9006927" source="74" target="111">
    <att type="string" name="canonicalName" value="GO:0010001 (pp) R-HSA-9006927"/>
    <att type="string" name="interaction" value="pp"/>
    <att type="real" name="SCORE" value="0.5866666666709377"/>
  </edge>
  <edge label="GO:0050679 (pp) R-HSA-9006927" source="115" target="111">
    <att type="string" name="canonicalName" value="GO:0050679 (pp) R-HSA-9006927"/>
    <att type="string" name="interaction" value="pp"/>
    <att type="real" name="SCORE" value="0.7933333333354688"/>
  </edge>
  <edge label="R-HSA-8939211 (pp) R-HSA-9006927" source="163" target="111">
    <att type="string" name="canonicalName" value="R-HSA-8939211 (pp) R-HSA-9006927"/>
    <att type="string" name="interaction" value="pp"/>
    <att type="real" name="SCORE" value="0.38000000000640655"/>
  </edge>
  <edge label="GO:0001558 (pp) R-HSA-9006927" source="129" target="111">
    <att type="string" name="canonicalName" value="GO:0001558 (pp) R-HSA-9006927"/>
    <att type="string" name="interaction" value="pp"/>
    <att type="real" name="SCORE" value="0.31974921630755093"/>
  </edge>
  <edge label="GO:0045927 (pp) R-HSA-9006927" source="130" target="111">
    <att type="string" name="canonicalName" value="GO:0045927 (pp) R-HSA-9006927"/>
    <att type="string" name="interaction" value="pp"/>
    <att type="real" name="SCORE" value="0.38000000000640655"/>
  </edge>
  <edge label="R-HSA-1358803 (pp) R-HSA-9006927" source="77" target="111">
    <att type="string" name="canonicalName" value="R-HSA-1358803 (pp) R-HSA-9006927"/>
    <att type="string" name="interaction" value="pp"/>
    <att type="real" name="SCORE" value="0.6172839506221663"/>
  </edge>
  <edge label="R-HSA-9006927 (pp) WP2814" source="111" target="164">
    <att type="string" name="canonicalName" value="R-HSA-9006927 (pp) WP2814"/>
    <att type="string" name="interaction" value="pp"/>
    <att type="real" name="SCORE" value="0.36213991770361065"/>
  </edge>
  <edge label="GO:0070141 (pp) R-HSA-9006927" source="116" target="111">
    <att type="string" name="canonicalName" value="GO:0070141 (pp) R-HSA-9006927"/>
    <att type="string" name="interaction" value="pp"/>
    <att type="real" name="SCORE" value="0.6172839506221663"/>
  </edge>
  <edge label="GO:0045737 (pp) R-HSA-9006927" source="117" target="111">
    <att type="string" name="canonicalName" value="GO:0045737 (pp) R-HSA-9006927"/>
    <att type="string" name="interaction" value="pp"/>
    <att type="real" name="SCORE" value="0.6172839506221663"/>
  </edge>
  <edge label="R-HSA-8866910 (pp) R-HSA-9006927" source="165" target="111">
    <att type="string" name="canonicalName" value="R-HSA-8866910 (pp) R-HSA-9006927"/>
    <att type="string" name="interaction" value="pp"/>
    <att type="real" name="SCORE" value="0.36213991770361065"/>
  </edge>
  <edge label="R-HSA-9006927 (pp) R-HSA-9006931" source="111" target="166">
    <att type="string" name="canonicalName" value="R-HSA-9006927 (pp) R-HSA-9006931"/>
    <att type="string" name="interaction" value="pp"/>
    <att type="real" name="SCORE" value="0.38000000000640655"/>
  </edge>
  <edge label="R-HSA-9006927 (pp) WP3680" source="111" target="118">
    <att type="string" name="canonicalName" value="R-HSA-9006927 (pp) WP3680"/>
    <att type="string" name="interaction" value="pp"/>
    <att type="real" name="SCORE" value="0.5267175572575084"/>
  </edge>
  <edge label="GO:0030307 (pp) R-HSA-9006927" source="131" target="111">
    <att type="string" name="canonicalName" value="GO:0030307 (pp) R-HSA-9006927"/>
    <att type="string" name="interaction" value="pp"/>
    <att type="real" name="SCORE" value="0.4483985765185409"/>
  </edge>
  <edge label="R-HSA-9006927 (pp) WP4483" source="111" target="167">
    <att type="string" name="canonicalName" value="R-HSA-9006927 (pp) WP4483"/>
    <att type="string" name="interaction" value="pp"/>
    <att type="real" name="SCORE" value="0.36213991770361065"/>
  </edge>
  <edge label="M127 (pp) R-HSA-9006927" source="107" target="111">
    <att type="string" name="canonicalName" value="M127 (pp) R-HSA-9006927"/>
    <att type="string" name="interaction" value="pp"/>
    <att type="real" name="SCORE" value="0.36213991770361065"/>
  </edge>
  <edge label="R-HSA-8864260 (pp) R-HSA-9006927" source="170" target="111">
    <att type="string" name="canonicalName" value="R-HSA-8864260 (pp) R-HSA-9006927"/>
    <att type="string" name="interaction" value="pp"/>
    <att type="real" name="SCORE" value="0.36213991770361065"/>
  </edge>
  <edge label="R-HSA-9006927 (pp) WP5362" source="111" target="108">
    <att type="string" name="canonicalName" value="R-HSA-9006927 (pp) WP5362"/>
    <att type="string" name="interaction" value="pp"/>
    <att type="real" name="SCORE" value="0.36213991770361065"/>
  </edge>
  <edge label="R-HSA-9006927 (pp) hsa05171" source="111" target="109">
    <att type="string" name="canonicalName" value="R-HSA-9006927 (pp) hsa05171"/>
    <att type="string" name="interaction" value="pp"/>
    <att type="real" name="SCORE" value="0.36213991770361065"/>
  </edge>
  <edge label="WP3646 (pp) WP710" source="89" target="72">
    <att type="string" name="canonicalName" value="WP3646 (pp) WP710"/>
    <att type="string" name="interaction" value="pp"/>
    <att type="real" name="SCORE" value="0.31974921630755093"/>
  </edge>
  <edge label="M105 (pp) WP710" source="43" target="72">
    <att type="string" name="canonicalName" value="M105 (pp) WP710"/>
    <att type="string" name="interaction" value="pp"/>
    <att type="real" name="SCORE" value="0.31974921630755093"/>
  </edge>
  <edge label="WP710 (pp) hsa01524" source="72" target="184">
    <att type="string" name="canonicalName" value="WP710 (pp) hsa01524"/>
    <att type="string" name="interaction" value="pp"/>
    <att type="real" name="SCORE" value="0.5141065830768221"/>
  </edge>
  <edge label="WP710 (pp) hsa05220" source="72" target="79">
    <att type="string" name="canonicalName" value="WP710 (pp) hsa05220"/>
    <att type="string" name="interaction" value="pp"/>
    <att type="real" name="SCORE" value="0.31974921630755093"/>
  </edge>
  <edge label="WP5353 (pp) WP710" source="102" target="72">
    <att type="string" name="canonicalName" value="WP5353 (pp) WP710"/>
    <att type="string" name="interaction" value="pp"/>
    <att type="real" name="SCORE" value="0.31974921630755093"/>
  </edge>
  <edge label="R-HSA-6804757 (pp) WP710" source="91" target="72">
    <att type="string" name="canonicalName" value="R-HSA-6804757 (pp) WP710"/>
    <att type="string" name="interaction" value="pp"/>
    <att type="real" name="SCORE" value="0.3841059602712228"/>
  </edge>
  <edge label="R-HSA-6806003 (pp) WP710" source="92" target="72">
    <att type="string" name="canonicalName" value="R-HSA-6806003 (pp) WP710"/>
    <att type="string" name="interaction" value="pp"/>
    <att type="real" name="SCORE" value="0.3841059602712228"/>
  </edge>
  <edge label="WP710 (pp) hsa04211" source="72" target="103">
    <att type="string" name="canonicalName" value="WP710 (pp) hsa04211"/>
    <att type="string" name="interaction" value="pp"/>
    <att type="real" name="SCORE" value="0.31974921630755093"/>
  </edge>
  <edge label="WP710 (pp) hsa04152" source="72" target="104">
    <att type="string" name="canonicalName" value="WP710 (pp) hsa04152"/>
    <att type="string" name="interaction" value="pp"/>
    <att type="real" name="SCORE" value="0.31974921630755093"/>
  </edge>
  <edge label="GO:0009314 (pp) WP710" source="113" target="72">
    <att type="string" name="canonicalName" value="GO:0009314 (pp) WP710"/>
    <att type="string" name="interaction" value="pp"/>
    <att type="real" name="SCORE" value="0.38526912181842965"/>
  </edge>
  <edge label="GO:0009411 (pp) WP710" source="114" target="72">
    <att type="string" name="canonicalName" value="GO:0009411 (pp) WP710"/>
    <att type="string" name="interaction" value="pp"/>
    <att type="real" name="SCORE" value="0.31974921630755093"/>
  </edge>
  <edge label="WP710 (pp) hsa05222" source="72" target="81">
    <att type="string" name="canonicalName" value="WP710 (pp) hsa05222"/>
    <att type="string" name="interaction" value="pp"/>
    <att type="real" name="SCORE" value="0.5894039735141485"/>
  </edge>
  <edge label="WP4658 (pp) WP710" source="82" target="72">
    <att type="string" name="canonicalName" value="WP4658 (pp) WP710"/>
    <att type="string" name="interaction" value="pp"/>
    <att type="real" name="SCORE" value="0.5894039735141485"/>
  </edge>
  <edge label="GO:0010001 (pp) WP710" source="74" target="72">
    <att type="string" name="canonicalName" value="GO:0010001 (pp) WP710"/>
    <att type="string" name="interaction" value="pp"/>
    <att type="real" name="SCORE" value="0.31974921630755093"/>
  </edge>
  <edge label="GO:0050679 (pp) WP710" source="115" target="72">
    <att type="string" name="canonicalName" value="GO:0050679 (pp) WP710"/>
    <att type="string" name="interaction" value="pp"/>
    <att type="real" name="SCORE" value="0.31974921630755093"/>
  </edge>
  <edge label="WP3286 (pp) WP710" source="83" target="72">
    <att type="string" name="canonicalName" value="WP3286 (pp) WP710"/>
    <att type="string" name="interaction" value="pp"/>
    <att type="real" name="SCORE" value="0.6736842105298653"/>
  </edge>
  <edge label="R-HSA-1358803 (pp) WP710" source="77" target="72">
    <att type="string" name="canonicalName" value="R-HSA-1358803 (pp) WP710"/>
    <att type="string" name="interaction" value="pp"/>
    <att type="real" name="SCORE" value="0.30597014926175925"/>
  </edge>
  <edge label="WP2814 (pp) WP710" source="164" target="72">
    <att type="string" name="canonicalName" value="WP2814 (pp) WP710"/>
    <att type="string" name="interaction" value="pp"/>
    <att type="real" name="SCORE" value="0.30597014926175925"/>
  </edge>
  <edge label="GO:0070141 (pp) WP710" source="116" target="72">
    <att type="string" name="canonicalName" value="GO:0070141 (pp) WP710"/>
    <att type="string" name="interaction" value="pp"/>
    <att type="real" name="SCORE" value="0.30597014926175925"/>
  </edge>
  <edge label="GO:0030098 (pp) WP710" source="158" target="72">
    <att type="string" name="canonicalName" value="GO:0030098 (pp) WP710"/>
    <att type="string" name="interaction" value="pp"/>
    <att type="real" name="SCORE" value="0.31974921630755093"/>
  </edge>
  <edge label="GO:0045737 (pp) WP710" source="117" target="72">
    <att type="string" name="canonicalName" value="GO:0045737 (pp) WP710"/>
    <att type="string" name="interaction" value="pp"/>
    <att type="real" name="SCORE" value="0.30597014926175925"/>
  </edge>
  <edge label="GO:0051129 (pp) WP710" source="47" target="72">
    <att type="string" name="canonicalName" value="GO:0051129 (pp) WP710"/>
    <att type="string" name="interaction" value="pp"/>
    <att type="real" name="SCORE" value="0.38526912181842965"/>
  </edge>
  <edge label="WP5316 (pp) WP710" source="49" target="72">
    <att type="string" name="canonicalName" value="WP5316 (pp) WP710"/>
    <att type="string" name="interaction" value="pp"/>
    <att type="real" name="SCORE" value="0.3841059602712228"/>
  </edge>
  <edge label="M242 (pp) WP710" source="149" target="72">
    <att type="string" name="canonicalName" value="M242 (pp) WP710"/>
    <att type="string" name="interaction" value="pp"/>
    <att type="real" name="SCORE" value="0.30597014926175925"/>
  </edge>
  <edge label="WP34 (pp) WP710" source="50" target="72">
    <att type="string" name="canonicalName" value="WP34 (pp) WP710"/>
    <att type="string" name="interaction" value="pp"/>
    <att type="real" name="SCORE" value="0.30597014926175925"/>
  </edge>
  <edge label="R-HSA-5633008 (pp) WP710" source="151" target="72">
    <att type="string" name="canonicalName" value="R-HSA-5633008 (pp) WP710"/>
    <att type="string" name="interaction" value="pp"/>
    <att type="real" name="SCORE" value="0.30597014926175925"/>
  </edge>
  <edge label="GO:0051052 (pp) WP710" source="42" target="72">
    <att type="string" name="canonicalName" value="GO:0051052 (pp) WP710"/>
    <att type="string" name="interaction" value="pp"/>
    <att type="real" name="SCORE" value="0.31974921630755093"/>
  </edge>
  <edge label="GO:0045936 (pp) WP710" source="86" target="72">
    <att type="string" name="canonicalName" value="GO:0045936 (pp) WP710"/>
    <att type="string" name="interaction" value="pp"/>
    <att type="real" name="SCORE" value="0.3841059602712228"/>
  </edge>
  <edge label="GO:0010563 (pp) WP710" source="87" target="72">
    <att type="string" name="canonicalName" value="GO:0010563 (pp) WP710"/>
    <att type="string" name="interaction" value="pp"/>
    <att type="real" name="SCORE" value="0.3841059602712228"/>
  </edge>
  <edge label="GO:0034248 (pp) WP710" source="133" target="72">
    <att type="string" name="canonicalName" value="GO:0034248 (pp) WP710"/>
    <att type="string" name="interaction" value="pp"/>
    <att type="real" name="SCORE" value="0.3841059602712228"/>
  </edge>
  <edge label="GO:0061180 (pp) hsa04919" source="61" target="90">
    <att type="string" name="canonicalName" value="GO:0061180 (pp) hsa04919"/>
    <att type="string" name="interaction" value="pp"/>
    <att type="real" name="SCORE" value="0.31974921630755093"/>
  </edge>
  <edge label="GO:0061180 (pp) M105" source="61" target="43">
    <att type="string" name="canonicalName" value="GO:0061180 (pp) M105"/>
    <att type="string" name="interaction" value="pp"/>
    <att type="real" name="SCORE" value="0.38000000000640655"/>
  </edge>
  <edge label="GO:0061180 (pp) GO:0071396" source="61" target="62">
    <att type="string" name="canonicalName" value="GO:0061180 (pp) GO:0071396"/>
    <att type="string" name="interaction" value="pp"/>
    <att type="real" name="SCORE" value="0.3404255319203316"/>
  </edge>
  <edge label="GO:0061180 (pp) R-HSA-9009391" source="61" target="175">
    <att type="string" name="canonicalName" value="GO:0061180 (pp) R-HSA-9009391"/>
    <att type="string" name="interaction" value="pp"/>
    <att type="real" name="SCORE" value="0.38000000000640655"/>
  </edge>
  <edge label="GO:0061180 (pp) R-HSA-8878166" source="61" target="63">
    <att type="string" name="canonicalName" value="GO:0061180 (pp) R-HSA-8878166"/>
    <att type="string" name="interaction" value="pp"/>
    <att type="real" name="SCORE" value="0.5866666666709377"/>
  </edge>
  <edge label="GO:0030879 (pp) GO:0061180" source="64" target="61">
    <att type="string" name="canonicalName" value="GO:0030879 (pp) GO:0061180"/>
    <att type="string" name="interaction" value="pp"/>
    <att type="real" name="SCORE" value="1.0"/>
  </edge>
  <edge label="GO:0050673 (pp) GO:0061180" source="65" target="61">
    <att type="string" name="canonicalName" value="GO:0050673 (pp) GO:0061180"/>
    <att type="string" name="interaction" value="pp"/>
    <att type="real" name="SCORE" value="0.38000000000640655"/>
  </edge>
  <edge label="GO:0050679 (pp) GO:0061180" source="115" target="61">
    <att type="string" name="canonicalName" value="GO:0050679 (pp) GO:0061180"/>
    <att type="string" name="interaction" value="pp"/>
    <att type="real" name="SCORE" value="0.38000000000640655"/>
  </edge>
  <edge label="GO:0061180 (pp) R-HSA-8939211" source="61" target="163">
    <att type="string" name="canonicalName" value="GO:0061180 (pp) R-HSA-8939211"/>
    <att type="string" name="interaction" value="pp"/>
    <att type="real" name="SCORE" value="0.38000000000640655"/>
  </edge>
  <edge label="GO:0051090 (pp) GO:0061180" source="75" target="61">
    <att type="string" name="canonicalName" value="GO:0051090 (pp) GO:0061180"/>
    <att type="string" name="interaction" value="pp"/>
    <att type="real" name="SCORE" value="0.31974921630755093"/>
  </edge>
  <edge label="GO:0051091 (pp) GO:0061180" source="76" target="61">
    <att type="string" name="canonicalName" value="GO:0051091 (pp) GO:0061180"/>
    <att type="string" name="interaction" value="pp"/>
    <att type="real" name="SCORE" value="0.38000000000640655"/>
  </edge>
  <edge label="GO:0061180 (pp) WP2814" source="61" target="164">
    <att type="string" name="canonicalName" value="GO:0061180 (pp) WP2814"/>
    <att type="string" name="interaction" value="pp"/>
    <att type="real" name="SCORE" value="0.36213991770361065"/>
  </edge>
  <edge label="GO:0048872 (pp) GO:0061180" source="124" target="61">
    <att type="string" name="canonicalName" value="GO:0048872 (pp) GO:0061180"/>
    <att type="string" name="interaction" value="pp"/>
    <att type="real" name="SCORE" value="0.38000000000640655"/>
  </edge>
  <edge label="GO:0061180 (pp) GO:0070141" source="61" target="116">
    <att type="string" name="canonicalName" value="GO:0061180 (pp) GO:0070141"/>
    <att type="string" name="interaction" value="pp"/>
    <att type="real" name="SCORE" value="0.36213991770361065"/>
  </edge>
  <edge label="GO:0045737 (pp) GO:0061180" source="117" target="61">
    <att type="string" name="canonicalName" value="GO:0045737 (pp) GO:0061180"/>
    <att type="string" name="interaction" value="pp"/>
    <att type="real" name="SCORE" value="0.36213991770361065"/>
  </edge>
  <edge label="GO:0061180 (pp) GO:0071407" source="61" target="68">
    <att type="string" name="canonicalName" value="GO:0061180 (pp) GO:0071407"/>
    <att type="string" name="interaction" value="pp"/>
    <att type="real" name="SCORE" value="0.31974921630755093"/>
  </edge>
  <edge label="GO:0045785 (pp) GO:0061180" source="125" target="61">
    <att type="string" name="canonicalName" value="GO:0045785 (pp) GO:0061180"/>
    <att type="string" name="interaction" value="pp"/>
    <att type="real" name="SCORE" value="0.31974921630755093"/>
  </edge>
  <edge label="GO:0061180 (pp) R-HSA-9006931" source="61" target="166">
    <att type="string" name="canonicalName" value="GO:0061180 (pp) R-HSA-9006931"/>
    <att type="string" name="interaction" value="pp"/>
    <att type="real" name="SCORE" value="0.38000000000640655"/>
  </edge>
  <edge label="GO:0060444 (pp) GO:0061180" source="69" target="61">
    <att type="string" name="canonicalName" value="GO:0060444 (pp) GO:0061180"/>
    <att type="string" name="interaction" value="pp"/>
    <att type="real" name="SCORE" value="0.6172839506221663"/>
  </edge>
  <edge label="GO:0061180 (pp) WP5205" source="61" target="127">
    <att type="string" name="canonicalName" value="GO:0061180 (pp) WP5205"/>
    <att type="string" name="interaction" value="pp"/>
    <att type="real" name="SCORE" value="0.5267175572575084"/>
  </edge>
  <edge label="GO:0061180 (pp) WP4483" source="61" target="167">
    <att type="string" name="canonicalName" value="GO:0061180 (pp) WP4483"/>
    <att type="string" name="interaction" value="pp"/>
    <att type="real" name="SCORE" value="0.36213991770361065"/>
  </edge>
  <edge label="WP3646 (pp) hsa04919" source="89" target="90">
    <att type="string" name="canonicalName" value="WP3646 (pp) hsa04919"/>
    <att type="string" name="interaction" value="pp"/>
    <att type="real" name="SCORE" value="0.31974921630755093"/>
  </edge>
  <edge label="WP3646 (pp) hsa05221" source="89" target="99">
    <att type="string" name="canonicalName" value="WP3646 (pp) hsa05221"/>
    <att type="string" name="interaction" value="pp"/>
    <att type="real" name="SCORE" value="0.38000000000640655"/>
  </edge>
  <edge label="WP3646 (pp) hsa04210" source="89" target="173">
    <att type="string" name="canonicalName" value="WP3646 (pp) hsa04210"/>
    <att type="string" name="interaction" value="pp"/>
    <att type="real" name="SCORE" value="0.5141065830768221"/>
  </edge>
  <edge label="WP3646 (pp) hsa01524" source="89" target="184">
    <att type="string" name="canonicalName" value="WP3646 (pp) hsa01524"/>
    <att type="string" name="interaction" value="pp"/>
    <att type="real" name="SCORE" value="0.38000000000640655"/>
  </edge>
  <edge label="WP3646 (pp) hsa05220" source="89" target="79">
    <att type="string" name="canonicalName" value="WP3646 (pp) hsa05220"/>
    <att type="string" name="interaction" value="pp"/>
    <att type="real" name="SCORE" value="0.38000000000640655"/>
  </edge>
  <edge label="WP254 (pp) WP3646" source="146" target="89">
    <att type="string" name="canonicalName" value="WP254 (pp) WP3646"/>
    <att type="string" name="interaction" value="pp"/>
    <att type="real" name="SCORE" value="0.5866666666709377"/>
  </edge>
  <edge label="GO:0010507 (pp) WP3646" source="93" target="89">
    <att type="string" name="canonicalName" value="GO:0010507 (pp) WP3646"/>
    <att type="string" name="interaction" value="pp"/>
    <att type="real" name="SCORE" value="0.38000000000640655"/>
  </edge>
  <edge label="GO:0009314 (pp) WP3646" source="113" target="89">
    <att type="string" name="canonicalName" value="GO:0009314 (pp) WP3646"/>
    <att type="string" name="interaction" value="pp"/>
    <att type="real" name="SCORE" value="0.44970414201688136"/>
  </edge>
  <edge label="GO:0009411 (pp) WP3646" source="114" target="89">
    <att type="string" name="canonicalName" value="GO:0009411 (pp) WP3646"/>
    <att type="string" name="interaction" value="pp"/>
    <att type="real" name="SCORE" value="0.5866666666709377"/>
  </edge>
  <edge label="WP3646 (pp) hsa05222" source="89" target="81">
    <att type="string" name="canonicalName" value="WP3646 (pp) hsa05222"/>
    <att type="string" name="interaction" value="pp"/>
    <att type="real" name="SCORE" value="0.4483985765185409"/>
  </edge>
  <edge label="WP3646 (pp) WP4658" source="89" target="82">
    <att type="string" name="canonicalName" value="WP3646 (pp) WP4658"/>
    <att type="string" name="interaction" value="pp"/>
    <att type="real" name="SCORE" value="0.4483985765185409"/>
  </edge>
  <edge label="GO:0050679 (pp) WP3646" source="115" target="89">
    <att type="string" name="canonicalName" value="GO:0050679 (pp) WP3646"/>
    <att type="string" name="interaction" value="pp"/>
    <att type="real" name="SCORE" value="0.38000000000640655"/>
  </edge>
  <edge label="WP2864 (pp) WP3646" source="147" target="89">
    <att type="string" name="canonicalName" value="WP2864 (pp) WP3646"/>
    <att type="string" name="interaction" value="pp"/>
    <att type="real" name="SCORE" value="0.5267175572575084"/>
  </edge>
  <edge label="WP3286 (pp) WP3646" source="83" target="89">
    <att type="string" name="canonicalName" value="WP3286 (pp) WP3646"/>
    <att type="string" name="interaction" value="pp"/>
    <att type="real" name="SCORE" value="0.5267175572575084"/>
  </edge>
  <edge label="GO:0070141 (pp) WP3646" source="116" target="89">
    <att type="string" name="canonicalName" value="GO:0070141 (pp) WP3646"/>
    <att type="string" name="interaction" value="pp"/>
    <att type="real" name="SCORE" value="0.36213991770361065"/>
  </edge>
  <edge label="GO:0045737 (pp) WP3646" source="117" target="89">
    <att type="string" name="canonicalName" value="GO:0045737 (pp) WP3646"/>
    <att type="string" name="interaction" value="pp"/>
    <att type="real" name="SCORE" value="0.36213991770361065"/>
  </edge>
  <edge label="WP1772 (pp) WP3646" source="148" target="89">
    <att type="string" name="canonicalName" value="WP1772 (pp) WP3646"/>
    <att type="string" name="interaction" value="pp"/>
    <att type="real" name="SCORE" value="0.5267175572575084"/>
  </edge>
  <edge label="M242 (pp) WP3646" source="149" target="89">
    <att type="string" name="canonicalName" value="M242 (pp) WP3646"/>
    <att type="string" name="interaction" value="pp"/>
    <att type="real" name="SCORE" value="0.6172839506221663"/>
  </edge>
  <edge label="WP3646 (pp) hsa04215" source="89" target="150">
    <att type="string" name="canonicalName" value="WP3646 (pp) hsa04215"/>
    <att type="string" name="interaction" value="pp"/>
    <att type="real" name="SCORE" value="0.36213991770361065"/>
  </edge>
  <edge label="R-HSA-5633008 (pp) WP3646" source="151" target="89">
    <att type="string" name="canonicalName" value="R-HSA-5633008 (pp) WP3646"/>
    <att type="string" name="interaction" value="pp"/>
    <att type="real" name="SCORE" value="0.36213991770361065"/>
  </edge>
  <edge label="M66 (pp) WP3646" source="152" target="89">
    <att type="string" name="canonicalName" value="M66 (pp) WP3646"/>
    <att type="string" name="interaction" value="pp"/>
    <att type="real" name="SCORE" value="0.36213991770361065"/>
  </edge>
  <edge label="WP4205 (pp) hsa05221" source="178" target="99">
    <att type="string" name="canonicalName" value="WP4205 (pp) hsa05221"/>
    <att type="string" name="interaction" value="pp"/>
    <att type="real" name="SCORE" value="0.5866666666709377"/>
  </edge>
  <edge label="WP4205 (pp) hsa05220" source="178" target="79">
    <att type="string" name="canonicalName" value="WP4205 (pp) hsa05220"/>
    <att type="string" name="interaction" value="pp"/>
    <att type="real" name="SCORE" value="0.38000000000640655"/>
  </edge>
  <edge label="GO:0010507 (pp) WP4205" source="93" target="178">
    <att type="string" name="canonicalName" value="GO:0010507 (pp) WP4205"/>
    <att type="string" name="interaction" value="pp"/>
    <att type="real" name="SCORE" value="0.38000000000640655"/>
  </edge>
  <edge label="GO:0009895 (pp) WP4205" source="95" target="178">
    <att type="string" name="canonicalName" value="GO:0009895 (pp) WP4205"/>
    <att type="string" name="interaction" value="pp"/>
    <att type="real" name="SCORE" value="0.44970414201688136"/>
  </edge>
  <edge label="WP4205 (pp) WP4549" source="178" target="105">
    <att type="string" name="canonicalName" value="WP4205 (pp) WP4549"/>
    <att type="string" name="interaction" value="pp"/>
    <att type="real" name="SCORE" value="0.38000000000640655"/>
  </edge>
  <edge label="GO:0051336 (pp) WP4205" source="121" target="178">
    <att type="string" name="canonicalName" value="GO:0051336 (pp) WP4205"/>
    <att type="string" name="interaction" value="pp"/>
    <att type="real" name="SCORE" value="0.3404255319203316"/>
  </edge>
  <edge label="GO:0033135 (pp) WP4205" source="137" target="178">
    <att type="string" name="canonicalName" value="GO:0033135 (pp) WP4205"/>
    <att type="string" name="interaction" value="pp"/>
    <att type="real" name="SCORE" value="0.38000000000640655"/>
  </edge>
  <edge label="GO:0033138 (pp) WP4205" source="138" target="178">
    <att type="string" name="canonicalName" value="GO:0033138 (pp) WP4205"/>
    <att type="string" name="interaction" value="pp"/>
    <att type="real" name="SCORE" value="0.4483985765185409"/>
  </edge>
  <edge label="WP4205 (pp) hsa05208" source="178" target="139">
    <att type="string" name="canonicalName" value="WP4205 (pp) hsa05208"/>
    <att type="string" name="interaction" value="pp"/>
    <att type="real" name="SCORE" value="0.5866666666709377"/>
  </edge>
  <edge label="GO:0051090 (pp) WP4205" source="75" target="178">
    <att type="string" name="canonicalName" value="GO:0051090 (pp) WP4205"/>
    <att type="string" name="interaction" value="pp"/>
    <att type="real" name="SCORE" value="0.31974921630755093"/>
  </edge>
  <edge label="GO:0051091 (pp) WP4205" source="76" target="178">
    <att type="string" name="canonicalName" value="GO:0051091 (pp) WP4205"/>
    <att type="string" name="interaction" value="pp"/>
    <att type="real" name="SCORE" value="0.38000000000640655"/>
  </edge>
  <edge label="WP4205 (pp) hsa05211" source="178" target="140">
    <att type="string" name="canonicalName" value="WP4205 (pp) hsa05211"/>
    <att type="string" name="interaction" value="pp"/>
    <att type="real" name="SCORE" value="0.7633587786287542"/>
  </edge>
  <edge label="WP4205 (pp) hsa04914" source="178" target="141">
    <att type="string" name="canonicalName" value="WP4205 (pp) hsa04914"/>
    <att type="string" name="interaction" value="pp"/>
    <att type="real" name="SCORE" value="0.5267175572575084"/>
  </edge>
  <edge label="WP382 (pp) WP4205" source="142" target="178">
    <att type="string" name="canonicalName" value="WP382 (pp) WP4205"/>
    <att type="string" name="interaction" value="pp"/>
    <att type="real" name="SCORE" value="0.4483985765185409"/>
  </edge>
  <edge label="R-HSA-5673000 (pp) WP4205" source="143" target="178">
    <att type="string" name="canonicalName" value="R-HSA-5673000 (pp) WP4205"/>
    <att type="string" name="interaction" value="pp"/>
    <att type="real" name="SCORE" value="0.36213991770361065"/>
  </edge>
  <edge label="R-HSA-9656223 (pp) WP4205" source="144" target="178">
    <att type="string" name="canonicalName" value="R-HSA-9656223 (pp) WP4205"/>
    <att type="string" name="interaction" value="pp"/>
    <att type="real" name="SCORE" value="0.36213991770361065"/>
  </edge>
  <edge label="R-HSA-6802946 (pp) WP4205" source="145" target="178">
    <att type="string" name="canonicalName" value="R-HSA-6802946 (pp) WP4205"/>
    <att type="string" name="interaction" value="pp"/>
    <att type="real" name="SCORE" value="0.36213991770361065"/>
  </edge>
  <edge label="WP4205 (pp) WP5362" source="178" target="108">
    <att type="string" name="canonicalName" value="WP4205 (pp) WP5362"/>
    <att type="string" name="interaction" value="pp"/>
    <att type="real" name="SCORE" value="0.36213991770361065"/>
  </edge>
  <edge label="M105 (pp) hsa04919" source="43" target="90">
    <att type="string" name="canonicalName" value="M105 (pp) hsa04919"/>
    <att type="string" name="interaction" value="pp"/>
    <att type="real" name="SCORE" value="0.5141065830768221"/>
  </edge>
  <edge label="hsa04919 (pp) hsa05221" source="90" target="99">
    <att type="string" name="canonicalName" value="hsa04919 (pp) hsa05221"/>
    <att type="string" name="interaction" value="pp"/>
    <att type="real" name="SCORE" value="0.5141065830768221"/>
  </edge>
  <edge label="hsa04919 (pp) hsa05220" source="90" target="79">
    <att type="string" name="canonicalName" value="hsa04919 (pp) hsa05220"/>
    <att type="string" name="interaction" value="pp"/>
    <att type="real" name="SCORE" value="0.5141065830768221"/>
  </edge>
  <edge label="R-HSA-9009391 (pp) hsa04919" source="175" target="90">
    <att type="string" name="canonicalName" value="R-HSA-9009391 (pp) hsa04919"/>
    <att type="string" name="interaction" value="pp"/>
    <att type="real" name="SCORE" value="0.31974921630755093"/>
  </edge>
  <edge label="WP5353 (pp) hsa04919" source="102" target="90">
    <att type="string" name="canonicalName" value="WP5353 (pp) hsa04919"/>
    <att type="string" name="interaction" value="pp"/>
    <att type="real" name="SCORE" value="0.5141065830768221"/>
  </edge>
  <edge label="R-HSA-6804757 (pp) hsa04919" source="91" target="90">
    <att type="string" name="canonicalName" value="R-HSA-6804757 (pp) hsa04919"/>
    <att type="string" name="interaction" value="pp"/>
    <att type="real" name="SCORE" value="0.3841059602712228"/>
  </edge>
  <edge label="R-HSA-6806003 (pp) hsa04919" source="92" target="90">
    <att type="string" name="canonicalName" value="R-HSA-6806003 (pp) hsa04919"/>
    <att type="string" name="interaction" value="pp"/>
    <att type="real" name="SCORE" value="0.3841059602712228"/>
  </edge>
  <edge label="hsa04211 (pp) hsa04919" source="103" target="90">
    <att type="string" name="canonicalName" value="hsa04211 (pp) hsa04919"/>
    <att type="string" name="interaction" value="pp"/>
    <att type="real" name="SCORE" value="0.31974921630755093"/>
  </edge>
  <edge label="GO:0010507 (pp) hsa04919" source="93" target="90">
    <att type="string" name="canonicalName" value="GO:0010507 (pp) hsa04919"/>
    <att type="string" name="interaction" value="pp"/>
    <att type="real" name="SCORE" value="0.31974921630755093"/>
  </edge>
  <edge label="WP3981 (pp) hsa04919" source="94" target="90">
    <att type="string" name="canonicalName" value="WP3981 (pp) hsa04919"/>
    <att type="string" name="interaction" value="pp"/>
    <att type="real" name="SCORE" value="0.5894039735141485"/>
  </edge>
  <edge label="R-HSA-8878166 (pp) hsa04919" source="63" target="90">
    <att type="string" name="canonicalName" value="R-HSA-8878166 (pp) hsa04919"/>
    <att type="string" name="interaction" value="pp"/>
    <att type="real" name="SCORE" value="0.5141065830768221"/>
  </edge>
  <edge label="hsa04152 (pp) hsa04919" source="104" target="90">
    <att type="string" name="canonicalName" value="hsa04152 (pp) hsa04919"/>
    <att type="string" name="interaction" value="pp"/>
    <att type="real" name="SCORE" value="0.31974921630755093"/>
  </edge>
  <edge label="WP4549 (pp) hsa04919" source="105" target="90">
    <att type="string" name="canonicalName" value="WP4549 (pp) hsa04919"/>
    <att type="string" name="interaction" value="pp"/>
    <att type="real" name="SCORE" value="0.31974921630755093"/>
  </edge>
  <edge label="GO:0030879 (pp) hsa04919" source="64" target="90">
    <att type="string" name="canonicalName" value="GO:0030879 (pp) hsa04919"/>
    <att type="string" name="interaction" value="pp"/>
    <att type="real" name="SCORE" value="0.31974921630755093"/>
  </edge>
  <edge label="GO:0009411 (pp) hsa04919" source="114" target="90">
    <att type="string" name="canonicalName" value="GO:0009411 (pp) hsa04919"/>
    <att type="string" name="interaction" value="pp"/>
    <att type="real" name="SCORE" value="0.31974921630755093"/>
  </edge>
  <edge label="GO:0050673 (pp) hsa04919" source="65" target="90">
    <att type="string" name="canonicalName" value="GO:0050673 (pp) hsa04919"/>
    <att type="string" name="interaction" value="pp"/>
    <att type="real" name="SCORE" value="0.31974921630755093"/>
  </edge>
  <edge label="hsa04919 (pp) hsa05222" source="90" target="81">
    <att type="string" name="canonicalName" value="hsa04919 (pp) hsa05222"/>
    <att type="string" name="interaction" value="pp"/>
    <att type="real" name="SCORE" value="0.3841059602712228"/>
  </edge>
  <edge label="WP4658 (pp) hsa04919" source="82" target="90">
    <att type="string" name="canonicalName" value="WP4658 (pp) hsa04919"/>
    <att type="string" name="interaction" value="pp"/>
    <att type="real" name="SCORE" value="0.3841059602712228"/>
  </edge>
  <edge label="hsa04919 (pp) hsa05170" source="90" target="44">
    <att type="string" name="canonicalName" value="hsa04919 (pp) hsa05170"/>
    <att type="string" name="interaction" value="pp"/>
    <att type="real" name="SCORE" value="0.31974921630755093"/>
  </edge>
  <edge label="R-HSA-8939211 (pp) hsa04919" source="163" target="90">
    <att type="string" name="canonicalName" value="R-HSA-8939211 (pp) hsa04919"/>
    <att type="string" name="interaction" value="pp"/>
    <att type="real" name="SCORE" value="0.31974921630755093"/>
  </edge>
  <edge label="GO:1902532 (pp) hsa04919" source="45" target="90">
    <att type="string" name="canonicalName" value="GO:1902532 (pp) hsa04919"/>
    <att type="string" name="interaction" value="pp"/>
    <att type="real" name="SCORE" value="0.38526912181842965"/>
  </edge>
  <edge label="WP3286 (pp) hsa04919" source="83" target="90">
    <att type="string" name="canonicalName" value="WP3286 (pp) hsa04919"/>
    <att type="string" name="interaction" value="pp"/>
    <att type="real" name="SCORE" value="0.4561403508831087"/>
  </edge>
  <edge label="WP2814 (pp) hsa04919" source="164" target="90">
    <att type="string" name="canonicalName" value="WP2814 (pp) hsa04919"/>
    <att type="string" name="interaction" value="pp"/>
    <att type="real" name="SCORE" value="0.30597014926175925"/>
  </edge>
  <edge label="GO:0070141 (pp) hsa04919" source="116" target="90">
    <att type="string" name="canonicalName" value="GO:0070141 (pp) hsa04919"/>
    <att type="string" name="interaction" value="pp"/>
    <att type="real" name="SCORE" value="0.30597014926175925"/>
  </edge>
  <edge label="GO:0045737 (pp) hsa04919" source="117" target="90">
    <att type="string" name="canonicalName" value="GO:0045737 (pp) hsa04919"/>
    <att type="string" name="interaction" value="pp"/>
    <att type="real" name="SCORE" value="0.30597014926175925"/>
  </edge>
  <edge label="GO:0051129 (pp) hsa04919" source="47" target="90">
    <att type="string" name="canonicalName" value="GO:0051129 (pp) hsa04919"/>
    <att type="string" name="interaction" value="pp"/>
    <att type="real" name="SCORE" value="0.38526912181842965"/>
  </edge>
  <edge label="R-HSA-9006931 (pp) hsa04919" source="166" target="90">
    <att type="string" name="canonicalName" value="R-HSA-9006931 (pp) hsa04919"/>
    <att type="string" name="interaction" value="pp"/>
    <att type="real" name="SCORE" value="0.31974921630755093"/>
  </edge>
  <edge label="WP5316 (pp) hsa04919" source="49" target="90">
    <att type="string" name="canonicalName" value="WP5316 (pp) hsa04919"/>
    <att type="string" name="interaction" value="pp"/>
    <att type="real" name="SCORE" value="0.3841059602712228"/>
  </edge>
  <edge label="GO:0044092 (pp) hsa04919" source="84" target="90">
    <att type="string" name="canonicalName" value="GO:0044092 (pp) hsa04919"/>
    <att type="string" name="interaction" value="pp"/>
    <att type="real" name="SCORE" value="0.38526912181842965"/>
  </edge>
  <edge label="WP4483 (pp) hsa04919" source="167" target="90">
    <att type="string" name="canonicalName" value="WP4483 (pp) hsa04919"/>
    <att type="string" name="interaction" value="pp"/>
    <att type="real" name="SCORE" value="0.30597014926175925"/>
  </edge>
  <edge label="M242 (pp) hsa04919" source="149" target="90">
    <att type="string" name="canonicalName" value="M242 (pp) hsa04919"/>
    <att type="string" name="interaction" value="pp"/>
    <att type="real" name="SCORE" value="0.30597014926175925"/>
  </edge>
  <edge label="WP382 (pp) hsa04919" source="142" target="90">
    <att type="string" name="canonicalName" value="WP382 (pp) hsa04919"/>
    <att type="string" name="interaction" value="pp"/>
    <att type="real" name="SCORE" value="0.3841059602712228"/>
  </edge>
  <edge label="WP34 (pp) hsa04919" source="50" target="90">
    <att type="string" name="canonicalName" value="WP34 (pp) hsa04919"/>
    <att type="string" name="interaction" value="pp"/>
    <att type="real" name="SCORE" value="0.30597014926175925"/>
  </edge>
  <edge label="WP4566 (pp) hsa04919" source="132" target="90">
    <att type="string" name="canonicalName" value="WP4566 (pp) hsa04919"/>
    <att type="string" name="interaction" value="pp"/>
    <att type="real" name="SCORE" value="0.30597014926175925"/>
  </edge>
  <edge label="GO:0034248 (pp) hsa04919" source="133" target="90">
    <att type="string" name="canonicalName" value="GO:0034248 (pp) hsa04919"/>
    <att type="string" name="interaction" value="pp"/>
    <att type="real" name="SCORE" value="0.3841059602712228"/>
  </edge>
  <edge label="M105 (pp) hsa05221" source="43" target="99">
    <att type="string" name="canonicalName" value="M105 (pp) hsa05221"/>
    <att type="string" name="interaction" value="pp"/>
    <att type="real" name="SCORE" value="0.38000000000640655"/>
  </edge>
  <edge label="GO:0071396 (pp) M105" source="62" target="43">
    <att type="string" name="canonicalName" value="GO:0071396 (pp) M105"/>
    <att type="string" name="interaction" value="pp"/>
    <att type="real" name="SCORE" value="0.3404255319203316"/>
  </edge>
  <edge label="M105 (pp) R-HSA-9009391" source="43" target="175">
    <att type="string" name="canonicalName" value="M105 (pp) R-HSA-9009391"/>
    <att type="string" name="interaction" value="pp"/>
    <att type="real" name="SCORE" value="0.5866666666709377"/>
  </edge>
```
