## Supplementary material for "maGENEgerZ: An Efficient AI-Based Framework Can Extract More Expressed Genes and Biological Insights Underlying Breast Cancer Drug Response Mechanism": GONetwork.xgmml (part 2 of 2)

```
  <edge label="M105 (pp) R-HSA-6804757" source="43" target="91">
    <att type="string" name="canonicalName" value="M105 (pp) R-HSA-6804757"/>
    <att type="string" name="interaction" value="pp"/>
    <att type="real" name="SCORE" value="0.4483985765185409"/>
  </edge>
  <edge label="M105 (pp) R-HSA-6806003" source="43" target="92">
    <att type="string" name="canonicalName" value="M105 (pp) R-HSA-6806003"/>
    <att type="string" name="interaction" value="pp"/>
    <att type="real" name="SCORE" value="0.4483985765185409"/>
  </edge>
  <edge label="M105 (pp) R-HSA-8878166" source="43" target="63">
    <att type="string" name="canonicalName" value="M105 (pp) R-HSA-8878166"/>
    <att type="string" name="interaction" value="pp"/>
    <att type="real" name="SCORE" value="0.38000000000640655"/>
  </edge>
  <edge label="M105 (pp) hsa04152" source="43" target="104">
    <att type="string" name="canonicalName" value="M105 (pp) hsa04152"/>
    <att type="string" name="interaction" value="pp"/>
    <att type="real" name="SCORE" value="0.38000000000640655"/>
  </edge>
  <edge label="GO:0030879 (pp) M105" source="64" target="43">
    <att type="string" name="canonicalName" value="GO:0030879 (pp) M105"/>
    <att type="string" name="interaction" value="pp"/>
    <att type="real" name="SCORE" value="0.38000000000640655"/>
  </edge>
  <edge label="GO:0051336 (pp) M105" source="121" target="43">
    <att type="string" name="canonicalName" value="GO:0051336 (pp) M105"/>
    <att type="string" name="interaction" value="pp"/>
    <att type="real" name="SCORE" value="0.3404255319203316"/>
  </edge>
  <edge label="GO:0018193 (pp) M105" source="39" target="43">
    <att type="string" name="canonicalName" value="GO:0018193 (pp) M105"/>
    <att type="string" name="interaction" value="pp"/>
    <att type="real" name="SCORE" value="0.3921568627503762"/>
  </edge>
  <edge label="GO:0009314 (pp) M105" source="113" target="43">
    <att type="string" name="canonicalName" value="GO:0009314 (pp) M105"/>
    <att type="string" name="interaction" value="pp"/>
    <att type="real" name="SCORE" value="0.44970414201688136"/>
  </edge>
  <edge label="GO:0009411 (pp) M105" source="114" target="43">
    <att type="string" name="canonicalName" value="GO:0009411 (pp) M105"/>
    <att type="string" name="interaction" value="pp"/>
    <att type="real" name="SCORE" value="0.38000000000640655"/>
  </edge>
  <edge label="GO:0050673 (pp) M105" source="65" target="43">
    <att type="string" name="canonicalName" value="GO:0050673 (pp) M105"/>
    <att type="string" name="interaction" value="pp"/>
    <att type="real" name="SCORE" value="0.38000000000640655"/>
  </edge>
  <edge label="GO:0051345 (pp) M105" source="123" target="43">
    <att type="string" name="canonicalName" value="GO:0051345 (pp) M105"/>
    <att type="string" name="interaction" value="pp"/>
    <att type="real" name="SCORE" value="0.44970414201688136"/>
  </edge>
  <edge label="M105 (pp) hsa05170" source="43" target="44">
    <att type="string" name="canonicalName" value="M105 (pp) hsa05170"/>
    <att type="string" name="interaction" value="pp"/>
    <att type="real" name="SCORE" value="0.38000000000640655"/>
  </edge>
  <edge label="GO:0050679 (pp) M105" source="115" target="43">
    <att type="string" name="canonicalName" value="GO:0050679 (pp) M105"/>
    <att type="string" name="interaction" value="pp"/>
    <att type="real" name="SCORE" value="0.38000000000640655"/>
  </edge>
  <edge label="M105 (pp) R-HSA-8939211" source="43" target="163">
    <att type="string" name="canonicalName" value="M105 (pp) R-HSA-8939211"/>
    <att type="string" name="interaction" value="pp"/>
    <att type="real" name="SCORE" value="0.5866666666709377"/>
  </edge>
  <edge label="GO:1902532 (pp) M105" source="45" target="43">
    <att type="string" name="canonicalName" value="GO:1902532 (pp) M105"/>
    <att type="string" name="interaction" value="pp"/>
    <att type="real" name="SCORE" value="0.44970414201688136"/>
  </edge>
  <edge label="GO:0001558 (pp) M105" source="129" target="43">
    <att type="string" name="canonicalName" value="GO:0001558 (pp) M105"/>
    <att type="string" name="interaction" value="pp"/>
    <att type="real" name="SCORE" value="0.31974921630755093"/>
  </edge>
  <edge label="GO:0045927 (pp) M105" source="130" target="43">
    <att type="string" name="canonicalName" value="GO:0045927 (pp) M105"/>
    <att type="string" name="interaction" value="pp"/>
    <att type="real" name="SCORE" value="0.38000000000640655"/>
  </edge>
  <edge label="M105 (pp) WP2814" source="43" target="164">
    <att type="string" name="canonicalName" value="M105 (pp) WP2814"/>
    <att type="string" name="interaction" value="pp"/>
    <att type="real" name="SCORE" value="0.36213991770361065"/>
  </edge>
  <edge label="GO:0070141 (pp) M105" source="116" target="43">
    <att type="string" name="canonicalName" value="GO:0070141 (pp) M105"/>
    <att type="string" name="interaction" value="pp"/>
    <att type="real" name="SCORE" value="0.6172839506221663"/>
  </edge>
  <edge label="GO:0045737 (pp) M105" source="117" target="43">
    <att type="string" name="canonicalName" value="GO:0045737 (pp) M105"/>
    <att type="string" name="interaction" value="pp"/>
    <att type="real" name="SCORE" value="0.6172839506221663"/>
  </edge>
  <edge label="M105 (pp) R-HSA-8866910" source="43" target="165">
    <att type="string" name="canonicalName" value="M105 (pp) R-HSA-8866910"/>
    <att type="string" name="interaction" value="pp"/>
    <att type="real" name="SCORE" value="0.36213991770361065"/>
  </edge>
  <edge label="GO:0045785 (pp) M105" source="125" target="43">
    <att type="string" name="canonicalName" value="GO:0045785 (pp) M105"/>
    <att type="string" name="interaction" value="pp"/>
    <att type="real" name="SCORE" value="0.31974921630755093"/>
  </edge>
  <edge label="M105 (pp) R-HSA-9006931" source="43" target="166">
    <att type="string" name="canonicalName" value="M105 (pp) R-HSA-9006931"/>
    <att type="string" name="interaction" value="pp"/>
    <att type="real" name="SCORE" value="0.5866666666709377"/>
  </edge>
  <edge label="GO:1900034 (pp) M105" source="48" target="43">
    <att type="string" name="canonicalName" value="GO:1900034 (pp) M105"/>
    <att type="string" name="interaction" value="pp"/>
    <att type="real" name="SCORE" value="0.36213991770361065"/>
  </edge>
  <edge label="GO:0030307 (pp) M105" source="131" target="43">
    <att type="string" name="canonicalName" value="GO:0030307 (pp) M105"/>
    <att type="string" name="interaction" value="pp"/>
    <att type="real" name="SCORE" value="0.4483985765185409"/>
  </edge>
  <edge label="M105 (pp) WP5316" source="43" target="49">
    <att type="string" name="canonicalName" value="M105 (pp) WP5316"/>
    <att type="string" name="interaction" value="pp"/>
    <att type="real" name="SCORE" value="0.6690391459111246"/>
  </edge>
  <edge label="M105 (pp) WP4483" source="43" target="167">
    <att type="string" name="canonicalName" value="M105 (pp) WP4483"/>
    <att type="string" name="interaction" value="pp"/>
    <att type="real" name="SCORE" value="0.6172839506221663"/>
  </edge>
  <edge label="GO:0080135 (pp) M105" source="40" target="43">
    <att type="string" name="canonicalName" value="GO:0080135 (pp) M105"/>
    <att type="string" name="interaction" value="pp"/>
    <att type="real" name="SCORE" value="0.31974921630755093"/>
  </edge>
  <edge label="M105 (pp) WP34" source="43" target="50">
    <att type="string" name="canonicalName" value="M105 (pp) WP34"/>
    <att type="string" name="interaction" value="pp"/>
    <att type="real" name="SCORE" value="0.6172839506221663"/>
  </edge>
  <edge label="GO:0071392 (pp) M105" source="169" target="43">
    <att type="string" name="canonicalName" value="GO:0071392 (pp) M105"/>
    <att type="string" name="interaction" value="pp"/>
    <att type="real" name="SCORE" value="0.36213991770361065"/>
  </edge>
  <edge label="M105 (pp) R-HSA-8864260" source="43" target="170">
    <att type="string" name="canonicalName" value="M105 (pp) R-HSA-8864260"/>
    <att type="string" name="interaction" value="pp"/>
    <att type="real" name="SCORE" value="0.36213991770361065"/>
  </edge>
  <edge label="GO:0051054 (pp) M105" source="41" target="43">
    <att type="string" name="canonicalName" value="GO:0051054 (pp) M105"/>
    <att type="string" name="interaction" value="pp"/>
    <att type="real" name="SCORE" value="0.4483985765185409"/>
  </edge>
  <edge label="GO:0051052 (pp) M105" source="42" target="43">
    <att type="string" name="canonicalName" value="GO:0051052 (pp) M105"/>
    <att type="string" name="interaction" value="pp"/>
    <att type="real" name="SCORE" value="0.38000000000640655"/>
  </edge>
  <edge label="M105 (pp) WP4566" source="43" target="132">
    <att type="string" name="canonicalName" value="M105 (pp) WP4566"/>
    <att type="string" name="interaction" value="pp"/>
    <att type="real" name="SCORE" value="0.36213991770361065"/>
  </edge>
  <edge label="GO:0018105 (pp) M105" source="51" target="43">
    <att type="string" name="canonicalName" value="GO:0018105 (pp) M105"/>
    <att type="string" name="interaction" value="pp"/>
    <att type="real" name="SCORE" value="0.5267175572575084"/>
  </edge>
  <edge label="hsa04920 (pp) hsa05221" source="100" target="99">
    <att type="string" name="canonicalName" value="hsa04920 (pp) hsa05221"/>
    <att type="string" name="interaction" value="pp"/>
    <att type="real" name="SCORE" value="0.38000000000640655"/>
  </edge>
  <edge label="hsa05220 (pp) hsa05221" source="79" target="99">
    <att type="string" name="canonicalName" value="hsa05220 (pp) hsa05221"/>
    <att type="string" name="interaction" value="pp"/>
    <att type="real" name="SCORE" value="0.5866666666709377"/>
  </edge>
  <edge label="WP5353 (pp) hsa05221" source="102" target="99">
    <att type="string" name="canonicalName" value="WP5353 (pp) hsa05221"/>
    <att type="string" name="interaction" value="pp"/>
    <att type="real" name="SCORE" value="0.38000000000640655"/>
  </edge>
  <edge label="GO:0010507 (pp) hsa05221" source="93" target="99">
    <att type="string" name="canonicalName" value="GO:0010507 (pp) hsa05221"/>
    <att type="string" name="interaction" value="pp"/>
    <att type="real" name="SCORE" value="0.38000000000640655"/>
  </edge>
  <edge label="WP3981 (pp) hsa05221" source="94" target="99">
    <att type="string" name="canonicalName" value="WP3981 (pp) hsa05221"/>
    <att type="string" name="interaction" value="pp"/>
    <att type="real" name="SCORE" value="0.4483985765185409"/>
  </edge>
  <edge label="hsa04152 (pp) hsa05221" source="104" target="99">
    <att type="string" name="canonicalName" value="hsa04152 (pp) hsa05221"/>
    <att type="string" name="interaction" value="pp"/>
    <att type="real" name="SCORE" value="0.38000000000640655"/>
  </edge>
  <edge label="WP4549 (pp) hsa05221" source="105" target="99">
    <att type="string" name="canonicalName" value="WP4549 (pp) hsa05221"/>
    <att type="string" name="interaction" value="pp"/>
    <att type="real" name="SCORE" value="0.5866666666709377"/>
  </edge>
  <edge label="GO:0051336 (pp) hsa05221" source="121" target="99">
    <att type="string" name="canonicalName" value="GO:0051336 (pp) hsa05221"/>
    <att type="string" name="interaction" value="pp"/>
    <att type="real" name="SCORE" value="0.3404255319203316"/>
  </edge>
  <edge label="GO:0033135 (pp) hsa05221" source="137" target="99">
    <att type="string" name="canonicalName" value="GO:0033135 (pp) hsa05221"/>
    <att type="string" name="interaction" value="pp"/>
    <att type="real" name="SCORE" value="0.38000000000640655"/>
  </edge>
  <edge label="GO:0010001 (pp) hsa05221" source="74" target="99">
    <att type="string" name="canonicalName" value="GO:0010001 (pp) hsa05221"/>
    <att type="string" name="interaction" value="pp"/>
    <att type="real" name="SCORE" value="0.38000000000640655"/>
  </edge>
  <edge label="GO:0033138 (pp) hsa05221" source="138" target="99">
    <att type="string" name="canonicalName" value="GO:0033138 (pp) hsa05221"/>
    <att type="string" name="interaction" value="pp"/>
    <att type="real" name="SCORE" value="0.4483985765185409"/>
  </edge>
  <edge label="hsa05170 (pp) hsa05221" source="44" target="99">
    <att type="string" name="canonicalName" value="hsa05170 (pp) hsa05221"/>
    <att type="string" name="interaction" value="pp"/>
    <att type="real" name="SCORE" value="0.38000000000640655"/>
  </edge>
  <edge label="GO:0050679 (pp) hsa05221" source="115" target="99">
    <att type="string" name="canonicalName" value="GO:0050679 (pp) hsa05221"/>
    <att type="string" name="interaction" value="pp"/>
    <att type="real" name="SCORE" value="0.38000000000640655"/>
  </edge>
  <edge label="hsa05208 (pp) hsa05221" source="139" target="99">
    <att type="string" name="canonicalName" value="hsa05208 (pp) hsa05221"/>
    <att type="string" name="interaction" value="pp"/>
    <att type="real" name="SCORE" value="0.38000000000640655"/>
  </edge>
  <edge label="GO:0070141 (pp) hsa05221" source="116" target="99">
    <att type="string" name="canonicalName" value="GO:0070141 (pp) hsa05221"/>
    <att type="string" name="interaction" value="pp"/>
    <att type="real" name="SCORE" value="0.36213991770361065"/>
  </edge>
  <edge label="GO:0045737 (pp) hsa05221" source="117" target="99">
    <att type="string" name="canonicalName" value="GO:0045737 (pp) hsa05221"/>
    <att type="string" name="interaction" value="pp"/>
    <att type="real" name="SCORE" value="0.36213991770361065"/>
  </edge>
  <edge label="hsa05211 (pp) hsa05221" source="140" target="99">
    <att type="string" name="canonicalName" value="hsa05211 (pp) hsa05221"/>
    <att type="string" name="interaction" value="pp"/>
    <att type="real" name="SCORE" value="0.5267175572575084"/>
  </edge>
  <edge label="hsa04914 (pp) hsa05221" source="141" target="99">
    <att type="string" name="canonicalName" value="hsa04914 (pp) hsa05221"/>
    <att type="string" name="interaction" value="pp"/>
    <att type="real" name="SCORE" value="0.5267175572575084"/>
  </edge>
  <edge label="WP382 (pp) hsa05221" source="142" target="99">
    <att type="string" name="canonicalName" value="WP382 (pp) hsa05221"/>
    <att type="string" name="interaction" value="pp"/>
    <att type="real" name="SCORE" value="0.4483985765185409"/>
  </edge>
  <edge label="R-HSA-5673000 (pp) hsa05221" source="143" target="99">
    <att type="string" name="canonicalName" value="R-HSA-5673000 (pp) hsa05221"/>
    <att type="string" name="interaction" value="pp"/>
    <att type="real" name="SCORE" value="0.36213991770361065"/>
  </edge>
  <edge label="WP34 (pp) hsa05221" source="50" target="99">
    <att type="string" name="canonicalName" value="WP34 (pp) hsa05221"/>
    <att type="string" name="interaction" value="pp"/>
    <att type="real" name="SCORE" value="0.36213991770361065"/>
  </edge>
  <edge label="R-HSA-9656223 (pp) hsa05221" source="144" target="99">
    <att type="string" name="canonicalName" value="R-HSA-9656223 (pp) hsa05221"/>
    <att type="string" name="interaction" value="pp"/>
    <att type="real" name="SCORE" value="0.36213991770361065"/>
  </edge>
  <edge label="WP4566 (pp) hsa05221" source="132" target="99">
    <att type="string" name="canonicalName" value="WP4566 (pp) hsa05221"/>
    <att type="string" name="interaction" value="pp"/>
    <att type="real" name="SCORE" value="0.36213991770361065"/>
  </edge>
  <edge label="R-HSA-6802946 (pp) hsa05221" source="145" target="99">
    <att type="string" name="canonicalName" value="R-HSA-6802946 (pp) hsa05221"/>
    <att type="string" name="interaction" value="pp"/>
    <att type="real" name="SCORE" value="0.36213991770361065"/>
  </edge>
  <edge label="hsa01524 (pp) hsa04210" source="184" target="173">
    <att type="string" name="canonicalName" value="hsa01524 (pp) hsa04210"/>
    <att type="string" name="interaction" value="pp"/>
    <att type="real" name="SCORE" value="0.7084639498460933"/>
  </edge>
  <edge label="hsa04210 (pp) hsa05220" source="173" target="79">
    <att type="string" name="canonicalName" value="hsa04210 (pp) hsa05220"/>
    <att type="string" name="interaction" value="pp"/>
    <att type="real" name="SCORE" value="0.31974921630755093"/>
  </edge>
  <edge label="WP5353 (pp) hsa04210" source="102" target="173">
    <att type="string" name="canonicalName" value="WP5353 (pp) hsa04210"/>
    <att type="string" name="interaction" value="pp"/>
    <att type="real" name="SCORE" value="0.31974921630755093"/>
  </edge>
  <edge label="R-HSA-6804757 (pp) hsa04210" source="91" target="173">
    <att type="string" name="canonicalName" value="R-HSA-6804757 (pp) hsa04210"/>
    <att type="string" name="interaction" value="pp"/>
    <att type="real" name="SCORE" value="0.3841059602712228"/>
  </edge>
  <edge label="R-HSA-6806003 (pp) hsa04210" source="92" target="173">
    <att type="string" name="canonicalName" value="R-HSA-6806003 (pp) hsa04210"/>
    <att type="string" name="interaction" value="pp"/>
    <att type="real" name="SCORE" value="0.3841059602712228"/>
  </edge>
  <edge label="WP254 (pp) hsa04210" source="146" target="173">
    <att type="string" name="canonicalName" value="WP254 (pp) hsa04210"/>
    <att type="string" name="interaction" value="pp"/>
    <att type="real" name="SCORE" value="0.7084639498460933"/>
  </edge>
  <edge label="GO:0009314 (pp) hsa04210" source="113" target="173">
    <att type="string" name="canonicalName" value="GO:0009314 (pp) hsa04210"/>
    <att type="string" name="interaction" value="pp"/>
    <att type="real" name="SCORE" value="0.38526912181842965"/>
  </edge>
  <edge label="GO:0009411 (pp) hsa04210" source="114" target="173">
    <att type="string" name="canonicalName" value="GO:0009411 (pp) hsa04210"/>
    <att type="string" name="interaction" value="pp"/>
    <att type="real" name="SCORE" value="0.31974921630755093"/>
  </edge>
  <edge label="GO:0097190 (pp) hsa04210" source="154" target="173">
    <att type="string" name="canonicalName" value="GO:0097190 (pp) hsa04210"/>
    <att type="string" name="interaction" value="pp"/>
    <att type="real" name="SCORE" value="0.4464285714336788"/>
  </edge>
  <edge label="hsa04210 (pp) hsa05170" source="173" target="44">
    <att type="string" name="canonicalName" value="hsa04210 (pp) hsa05170"/>
    <att type="string" name="interaction" value="pp"/>
    <att type="real" name="SCORE" value="0.5141065830768221"/>
  </edge>
  <edge label="WP2864 (pp) hsa04210" source="147" target="173">
    <att type="string" name="canonicalName" value="WP2864 (pp) hsa04210"/>
    <att type="string" name="interaction" value="pp"/>
    <att type="real" name="SCORE" value="0.4561403508831087"/>
  </edge>
  <edge label="GO:0030098 (pp) hsa04210" source="158" target="173">
    <att type="string" name="canonicalName" value="GO:0030098 (pp) hsa04210"/>
    <att type="string" name="interaction" value="pp"/>
    <att type="real" name="SCORE" value="0.31974921630755093"/>
  </edge>
  <edge label="GO:0051129 (pp) hsa04210" source="47" target="173">
    <att type="string" name="canonicalName" value="GO:0051129 (pp) hsa04210"/>
    <att type="string" name="interaction" value="pp"/>
    <att type="real" name="SCORE" value="0.38526912181842965"/>
  </edge>
  <edge label="WP1772 (pp) hsa04210" source="148" target="173">
    <att type="string" name="canonicalName" value="WP1772 (pp) hsa04210"/>
    <att type="string" name="interaction" value="pp"/>
    <att type="real" name="SCORE" value="0.6736842105298653"/>
  </edge>
  <edge label="GO:0048534 (pp) hsa04210" source="161" target="173">
    <att type="string" name="canonicalName" value="GO:0048534 (pp) hsa04210"/>
    <att type="string" name="interaction" value="pp"/>
    <att type="real" name="SCORE" value="0.6736842105298653"/>
  </edge>
  <edge label="M242 (pp) hsa04210" source="149" target="173">
    <att type="string" name="canonicalName" value="M242 (pp) hsa04210"/>
    <att type="string" name="interaction" value="pp"/>
    <att type="real" name="SCORE" value="0.5373134328411728"/>
  </edge>
  <edge label="hsa04210 (pp) hsa04215" source="173" target="150">
    <att type="string" name="canonicalName" value="hsa04210 (pp) hsa04215"/>
    <att type="string" name="interaction" value="pp"/>
    <att type="real" name="SCORE" value="0.5373134328411728"/>
  </edge>
  <edge label="WP382 (pp) hsa04210" source="142" target="173">
    <att type="string" name="canonicalName" value="WP382 (pp) hsa04210"/>
    <att type="string" name="interaction" value="pp"/>
    <att type="real" name="SCORE" value="0.3841059602712228"/>
  </edge>
  <edge label="WP34 (pp) hsa04210" source="50" target="173">
    <att type="string" name="canonicalName" value="WP34 (pp) hsa04210"/>
    <att type="string" name="interaction" value="pp"/>
    <att type="real" name="SCORE" value="0.30597014926175925"/>
  </edge>
  <edge label="R-HSA-5633008 (pp) hsa04210" source="151" target="173">
    <att type="string" name="canonicalName" value="R-HSA-5633008 (pp) hsa04210"/>
    <att type="string" name="interaction" value="pp"/>
    <att type="real" name="SCORE" value="0.5373134328411728"/>
  </edge>
  <edge label="GO:0051052 (pp) hsa04210" source="42" target="173">
    <att type="string" name="canonicalName" value="GO:0051052 (pp) hsa04210"/>
    <att type="string" name="interaction" value="pp"/>
    <att type="real" name="SCORE" value="0.31974921630755093"/>
  </edge>
  <edge label="M66 (pp) hsa04210" source="152" target="173">
    <att type="string" name="canonicalName" value="M66 (pp) hsa04210"/>
    <att type="string" name="interaction" value="pp"/>
    <att type="real" name="SCORE" value="0.30597014926175925"/>
  </edge>
  <edge label="hsa04211 (pp) hsa04920" source="103" target="100">
    <att type="string" name="canonicalName" value="hsa04211 (pp) hsa04920"/>
    <att type="string" name="interaction" value="pp"/>
    <att type="real" name="SCORE" value="0.5866666666709377"/>
  </edge>
  <edge label="GO:0010507 (pp) hsa04920" source="93" target="100">
    <att type="string" name="canonicalName" value="GO:0010507 (pp) hsa04920"/>
    <att type="string" name="interaction" value="pp"/>
    <att type="real" name="SCORE" value="0.38000000000640655"/>
  </edge>
  <edge label="hsa04152 (pp) hsa04920" source="104" target="100">
    <att type="string" name="canonicalName" value="hsa04152 (pp) hsa04920"/>
    <att type="string" name="interaction" value="pp"/>
    <att type="real" name="SCORE" value="0.5866666666709377"/>
  </edge>
  <edge label="GO:0051336 (pp) hsa04920" source="121" target="100">
    <att type="string" name="canonicalName" value="GO:0051336 (pp) hsa04920"/>
    <att type="string" name="interaction" value="pp"/>
    <att type="real" name="SCORE" value="0.3404255319203316"/>
  </edge>
  <edge label="WP5158 (pp) hsa04920" source="73" target="100">
    <att type="string" name="canonicalName" value="WP5158 (pp) hsa04920"/>
    <att type="string" name="interaction" value="pp"/>
    <att type="real" name="SCORE" value="0.4483985765185409"/>
  </edge>
  <edge label="GO:0051345 (pp) hsa04920" source="123" target="100">
    <att type="string" name="canonicalName" value="GO:0051345 (pp) hsa04920"/>
    <att type="string" name="interaction" value="pp"/>
    <att type="real" name="SCORE" value="0.44970414201688136"/>
  </edge>
  <edge label="GO:0010001 (pp) hsa04920" source="74" target="100">
    <att type="string" name="canonicalName" value="GO:0010001 (pp) hsa04920"/>
    <att type="string" name="interaction" value="pp"/>
    <att type="real" name="SCORE" value="0.38000000000640655"/>
  </edge>
  <edge label="R-HSA-165159 (pp) hsa04920" source="128" target="100">
    <att type="string" name="canonicalName" value="R-HSA-165159 (pp) hsa04920"/>
    <att type="string" name="interaction" value="pp"/>
    <att type="real" name="SCORE" value="0.5267175572575084"/>
  </edge>
  <edge label="GO:0045785 (pp) hsa04920" source="125" target="100">
    <att type="string" name="canonicalName" value="GO:0045785 (pp) hsa04920"/>
    <att type="string" name="interaction" value="pp"/>
    <att type="real" name="SCORE" value="0.31974921630755093"/>
  </edge>
  <edge label="M28 (pp) hsa04920" source="126" target="100">
    <att type="string" name="canonicalName" value="M28 (pp) hsa04920"/>
    <att type="string" name="interaction" value="pp"/>
    <att type="real" name="SCORE" value="0.7633587786287542"/>
  </edge>
  <edge label="WP5205 (pp) hsa04920" source="127" target="100">
    <att type="string" name="canonicalName" value="WP5205 (pp) hsa04920"/>
    <att type="string" name="interaction" value="pp"/>
    <att type="real" name="SCORE" value="0.5267175572575084"/>
  </edge>
  <edge label="WP34 (pp) hsa04920" source="50" target="100">
    <att type="string" name="canonicalName" value="WP34 (pp) hsa04920"/>
    <att type="string" name="interaction" value="pp"/>
    <att type="real" name="SCORE" value="0.36213991770361065"/>
  </edge>
  <edge label="WP4829 (pp) hsa04920" source="78" target="100">
    <att type="string" name="canonicalName" value="WP4829 (pp) hsa04920"/>
    <att type="string" name="interaction" value="pp"/>
    <att type="real" name="SCORE" value="0.36213991770361065"/>
  </edge>
  <edge label="WP4566 (pp) hsa04920" source="132" target="100">
    <att type="string" name="canonicalName" value="WP4566 (pp) hsa04920"/>
    <att type="string" name="interaction" value="pp"/>
    <att type="real" name="SCORE" value="0.36213991770361065"/>
  </edge>
  <edge label="GO:0048009 (pp) GO:0071396" source="101" target="62">
    <att type="string" name="canonicalName" value="GO:0048009 (pp) GO:0071396"/>
    <att type="string" name="interaction" value="pp"/>
    <att type="real" name="SCORE" value="0.4054794520598438"/>
  </edge>
  <edge label="GO:0071396 (pp) R-HSA-9009391" source="62" target="175">
    <att type="string" name="canonicalName" value="GO:0071396 (pp) R-HSA-9009391"/>
    <att type="string" name="interaction" value="pp"/>
    <att type="real" name="SCORE" value="0.5053191489402487"/>
  </edge>
  <edge label="GO:0030879 (pp) GO:0071396" source="64" target="62">
    <att type="string" name="canonicalName" value="GO:0030879 (pp) GO:0071396"/>
    <att type="string" name="interaction" value="pp"/>
    <att type="real" name="SCORE" value="0.3404255319203316"/>
  </edge>
  <edge label="GO:0018193 (pp) GO:0071396" source="39" target="62">
    <att type="string" name="canonicalName" value="GO:0018193 (pp) GO:0071396"/>
    <att type="string" name="interaction" value="pp"/>
    <att type="real" name="SCORE" value="0.31784841076311665"/>
  </edge>
  <edge label="GO:0071396 (pp) M41" source="62" target="162">
    <att type="string" name="canonicalName" value="GO:0071396 (pp) M41"/>
    <att type="string" name="interaction" value="pp"/>
    <att type="real" name="SCORE" value="0.4745762711910418"/>
  </edge>
  <edge label="GO:0071396 (pp) R-HSA-8939211" source="62" target="163">
    <att type="string" name="canonicalName" value="GO:0071396 (pp) R-HSA-8939211"/>
    <att type="string" name="interaction" value="pp"/>
    <att type="real" name="SCORE" value="0.5053191489402487"/>
  </edge>
  <edge label="GO:0071396 (pp) GO:0071407" source="62" target="68">
    <att type="string" name="canonicalName" value="GO:0071396 (pp) GO:0071407"/>
    <att type="string" name="interaction" value="pp"/>
    <att type="real" name="SCORE" value="0.5994832041375752"/>
  </edge>
  <edge label="GO:0071396 (pp) R-HSA-9006931" source="62" target="166">
    <att type="string" name="canonicalName" value="GO:0071396 (pp) R-HSA-9006931"/>
    <att type="string" name="interaction" value="pp"/>
    <att type="real" name="SCORE" value="0.5053191489402487"/>
  </edge>
  <edge label="GO:0071396 (pp) WP4483" source="62" target="167">
    <att type="string" name="canonicalName" value="GO:0071396 (pp) WP4483"/>
    <att type="string" name="interaction" value="pp"/>
    <att type="real" name="SCORE" value="0.36734693878122815"/>
  </edge>
  <edge label="GO:0071392 (pp) GO:0071396" source="169" target="62">
    <att type="string" name="canonicalName" value="GO:0071392 (pp) GO:0071396"/>
    <att type="string" name="interaction" value="pp"/>
    <att type="real" name="SCORE" value="0.36734693878122815"/>
  </edge>
  <edge label="GO:0051054 (pp) GO:0071396" source="41" target="62">
    <att type="string" name="canonicalName" value="GO:0051054 (pp) GO:0071396"/>
    <att type="string" name="interaction" value="pp"/>
    <att type="real" name="SCORE" value="0.4054794520598438"/>
  </edge>
  <edge label="GO:0051052 (pp) GO:0071396" source="42" target="62">
    <att type="string" name="canonicalName" value="GO:0051052 (pp) GO:0071396"/>
    <att type="string" name="interaction" value="pp"/>
    <att type="real" name="SCORE" value="0.3404255319203316"/>
  </edge>
  <edge label="R-HSA-6804757 (pp) hsa01524" source="91" target="184">
    <att type="string" name="canonicalName" value="R-HSA-6804757 (pp) hsa01524"/>
    <att type="string" name="interaction" value="pp"/>
    <att type="real" name="SCORE" value="0.4483985765185409"/>
  </edge>
  <edge label="R-HSA-6806003 (pp) hsa01524" source="92" target="184">
    <att type="string" name="canonicalName" value="R-HSA-6806003 (pp) hsa01524"/>
    <att type="string" name="interaction" value="pp"/>
    <att type="real" name="SCORE" value="0.4483985765185409"/>
  </edge>
  <edge label="WP254 (pp) hsa01524" source="146" target="184">
    <att type="string" name="canonicalName" value="WP254 (pp) hsa01524"/>
    <att type="string" name="interaction" value="pp"/>
    <att type="real" name="SCORE" value="0.5866666666709377"/>
  </edge>
  <edge label="GO:0030097 (pp) hsa01524" source="153" target="184">
    <att type="string" name="canonicalName" value="GO:0030097 (pp) hsa01524"/>
    <att type="string" name="interaction" value="pp"/>
    <att type="real" name="SCORE" value="0.3921568627503762"/>
  </edge>
  <edge label="GO:0097190 (pp) hsa01524" source="154" target="184">
    <att type="string" name="canonicalName" value="GO:0097190 (pp) hsa01524"/>
    <att type="string" name="interaction" value="pp"/>
    <att type="real" name="SCORE" value="0.31974921630755093"/>
  </edge>
  <edge label="GO:1903131 (pp) hsa01524" source="155" target="184">
    <att type="string" name="canonicalName" value="GO:1903131 (pp) hsa01524"/>
    <att type="string" name="interaction" value="pp"/>
    <att type="real" name="SCORE" value="0.5141065830768221"/>
  </edge>
  <edge label="hsa01524 (pp) hsa05170" source="184" target="44">
    <att type="string" name="canonicalName" value="hsa01524 (pp) hsa05170"/>
    <att type="string" name="interaction" value="pp"/>
    <att type="real" name="SCORE" value="0.38000000000640655"/>
  </edge>
  <edge label="GO:0045321 (pp) hsa01524" source="156" target="184">
    <att type="string" name="canonicalName" value="GO:0045321 (pp) hsa01524"/>
    <att type="string" name="interaction" value="pp"/>
    <att type="real" name="SCORE" value="0.44970414201688136"/>
  </edge>
  <edge label="GO:0001558 (pp) hsa01524" source="129" target="184">
    <att type="string" name="canonicalName" value="GO:0001558 (pp) hsa01524"/>
    <att type="string" name="interaction" value="pp"/>
    <att type="real" name="SCORE" value="0.31974921630755093"/>
  </edge>
  <edge label="GO:0002521 (pp) hsa01524" source="157" target="184">
    <att type="string" name="canonicalName" value="GO:0002521 (pp) hsa01524"/>
    <att type="string" name="interaction" value="pp"/>
    <att type="real" name="SCORE" value="0.5141065830768221"/>
  </edge>
  <edge label="R-HSA-1358803 (pp) hsa01524" source="77" target="184">
    <att type="string" name="canonicalName" value="R-HSA-1358803 (pp) hsa01524"/>
    <att type="string" name="interaction" value="pp"/>
    <att type="real" name="SCORE" value="0.36213991770361065"/>
  </edge>
  <edge label="GO:0030098 (pp) hsa01524" source="158" target="184">
    <att type="string" name="canonicalName" value="GO:0030098 (pp) hsa01524"/>
    <att type="string" name="interaction" value="pp"/>
    <att type="real" name="SCORE" value="0.5866666666709377"/>
  </edge>
  <edge label="GO:0045785 (pp) hsa01524" source="125" target="184">
    <att type="string" name="canonicalName" value="GO:0045785 (pp) hsa01524"/>
    <att type="string" name="interaction" value="pp"/>
    <att type="real" name="SCORE" value="0.5141065830768221"/>
  </edge>
  <edge label="GO:0001775 (pp) hsa01524" source="159" target="184">
    <att type="string" name="canonicalName" value="GO:0001775 (pp) hsa01524"/>
    <att type="string" name="interaction" value="pp"/>
    <att type="real" name="SCORE" value="0.44970414201688136"/>
  </edge>
  <edge label="GO:0030217 (pp) hsa01524" source="160" target="184">
    <att type="string" name="canonicalName" value="GO:0030217 (pp) hsa01524"/>
    <att type="string" name="interaction" value="pp"/>
    <att type="real" name="SCORE" value="0.4483985765185409"/>
  </edge>
  <edge label="WP1772 (pp) hsa01524" source="148" target="184">
    <att type="string" name="canonicalName" value="WP1772 (pp) hsa01524"/>
    <att type="string" name="interaction" value="pp"/>
    <att type="real" name="SCORE" value="0.5267175572575084"/>
  </edge>
  <edge label="GO:0048534 (pp) hsa01524" source="161" target="184">
    <att type="string" name="canonicalName" value="GO:0048534 (pp) hsa01524"/>
    <att type="string" name="interaction" value="pp"/>
    <att type="real" name="SCORE" value="0.5267175572575084"/>
  </edge>
  <edge label="M242 (pp) hsa01524" source="149" target="184">
    <att type="string" name="canonicalName" value="M242 (pp) hsa01524"/>
    <att type="string" name="interaction" value="pp"/>
    <att type="real" name="SCORE" value="0.6172839506221663"/>
  </edge>
  <edge label="hsa01524 (pp) hsa04215" source="184" target="150">
    <att type="string" name="canonicalName" value="hsa01524 (pp) hsa04215"/>
    <att type="string" name="interaction" value="pp"/>
    <att type="real" name="SCORE" value="0.36213991770361065"/>
  </edge>
  <edge label="WP34 (pp) hsa01524" source="50" target="184">
    <att type="string" name="canonicalName" value="WP34 (pp) hsa01524"/>
    <att type="string" name="interaction" value="pp"/>
    <att type="real" name="SCORE" value="0.36213991770361065"/>
  </edge>
  <edge label="R-HSA-5633008 (pp) hsa01524" source="151" target="184">
    <att type="string" name="canonicalName" value="R-HSA-5633008 (pp) hsa01524"/>
    <att type="string" name="interaction" value="pp"/>
    <att type="real" name="SCORE" value="0.6172839506221663"/>
  </edge>
  <edge label="GO:0051052 (pp) hsa01524" source="42" target="184">
    <att type="string" name="canonicalName" value="GO:0051052 (pp) hsa01524"/>
    <att type="string" name="interaction" value="pp"/>
    <att type="real" name="SCORE" value="0.38000000000640655"/>
  </edge>
  <edge label="M66 (pp) hsa01524" source="152" target="184">
    <att type="string" name="canonicalName" value="M66 (pp) hsa01524"/>
    <att type="string" name="interaction" value="pp"/>
    <att type="real" name="SCORE" value="0.36213991770361065"/>
  </edge>
  <edge label="GO:0034248 (pp) hsa01524" source="133" target="184">
    <att type="string" name="canonicalName" value="GO:0034248 (pp) hsa01524"/>
    <att type="string" name="interaction" value="pp"/>
    <att type="real" name="SCORE" value="0.4483985765185409"/>
  </edge>
  <edge label="GO:0048009 (pp) WP5353" source="101" target="102">
    <att type="string" name="canonicalName" value="GO:0048009 (pp) WP5353"/>
    <att type="string" name="interaction" value="pp"/>
    <att type="real" name="SCORE" value="0.4483985765185409"/>
  </edge>
  <edge label="GO:0048009 (pp) hsa04211" source="101" target="103">
    <att type="string" name="canonicalName" value="GO:0048009 (pp) hsa04211"/>
    <att type="string" name="interaction" value="pp"/>
    <att type="real" name="SCORE" value="0.4483985765185409"/>
  </edge>
  <edge label="GO:0048009 (pp) hsa04152" source="101" target="104">
    <att type="string" name="canonicalName" value="GO:0048009 (pp) hsa04152"/>
    <att type="string" name="interaction" value="pp"/>
    <att type="real" name="SCORE" value="0.4483985765185409"/>
  </edge>
  <edge label="GO:0048009 (pp) M41" source="101" target="162">
    <att type="string" name="canonicalName" value="GO:0048009 (pp) M41"/>
    <att type="string" name="interaction" value="pp"/>
    <att type="real" name="SCORE" value="0.3514644351548556"/>
  </edge>
  <edge label="GO:0048009 (pp) GO:0051129" source="101" target="47">
    <att type="string" name="canonicalName" value="GO:0048009 (pp) GO:0051129"/>
    <att type="string" name="interaction" value="pp"/>
    <att type="real" name="SCORE" value="0.3281733746194509"/>
  </edge>
  <edge label="GO:0048009 (pp) M28" source="101" target="126">
    <att type="string" name="canonicalName" value="GO:0048009 (pp) M28"/>
    <att type="string" name="interaction" value="pp"/>
    <att type="real" name="SCORE" value="0.3514644351548556"/>
  </edge>
  <edge label="GO:0048009 (pp) WP3680" source="101" target="118">
    <att type="string" name="canonicalName" value="GO:0048009 (pp) WP3680"/>
    <att type="string" name="interaction" value="pp"/>
    <att type="real" name="SCORE" value="0.3514644351548556"/>
  </edge>
  <edge label="GO:0048009 (pp) hsa05211" source="101" target="140">
    <att type="string" name="canonicalName" value="GO:0048009 (pp) hsa05211"/>
    <att type="string" name="interaction" value="pp"/>
    <att type="real" name="SCORE" value="0.3514644351548556"/>
  </edge>
  <edge label="GO:0048009 (pp) hsa04914" source="101" target="141">
    <att type="string" name="canonicalName" value="GO:0048009 (pp) hsa04914"/>
    <att type="string" name="interaction" value="pp"/>
    <att type="real" name="SCORE" value="0.6108786610929133"/>
  </edge>
  <edge label="WP5353 (pp) hsa05220" source="102" target="79">
    <att type="string" name="canonicalName" value="WP5353 (pp) hsa05220"/>
    <att type="string" name="interaction" value="pp"/>
    <att type="real" name="SCORE" value="0.38000000000640655"/>
  </edge>
  <edge label="WP3981 (pp) hsa05220" source="94" target="79">
    <att type="string" name="canonicalName" value="WP3981 (pp) hsa05220"/>
    <att type="string" name="interaction" value="pp"/>
    <att type="real" name="SCORE" value="0.4483985765185409"/>
  </edge>
  <edge label="R-HSA-8878166 (pp) hsa05220" source="63" target="79">
    <att type="string" name="canonicalName" value="R-HSA-8878166 (pp) hsa05220"/>
    <att type="string" name="interaction" value="pp"/>
    <att type="real" name="SCORE" value="0.38000000000640655"/>
  </edge>
  <edge label="WP4549 (pp) hsa05220" source="105" target="79">
    <att type="string" name="canonicalName" value="WP4549 (pp) hsa05220"/>
    <att type="string" name="interaction" value="pp"/>
    <att type="real" name="SCORE" value="0.38000000000640655"/>
  </edge>
  <edge label="GO:0033135 (pp) hsa05220" source="137" target="79">
    <att type="string" name="canonicalName" value="GO:0033135 (pp) hsa05220"/>
    <att type="string" name="interaction" value="pp"/>
    <att type="real" name="SCORE" value="0.38000000000640655"/>
  </edge>
  <edge label="GO:0009411 (pp) hsa05220" source="114" target="79">
    <att type="string" name="canonicalName" value="GO:0009411 (pp) hsa05220"/>
    <att type="string" name="interaction" value="pp"/>
    <att type="real" name="SCORE" value="0.38000000000640655"/>
  </edge>
  <edge label="GO:0050673 (pp) hsa05220" source="65" target="79">
    <att type="string" name="canonicalName" value="GO:0050673 (pp) hsa05220"/>
    <att type="string" name="interaction" value="pp"/>
    <att type="real" name="SCORE" value="0.38000000000640655"/>
  </edge>
  <edge label="hsa05220 (pp) hsa05222" source="79" target="81">
    <att type="string" name="canonicalName" value="hsa05220 (pp) hsa05222"/>
    <att type="string" name="interaction" value="pp"/>
    <att type="real" name="SCORE" value="0.6690391459111246"/>
  </edge>
  <edge label="WP4658 (pp) hsa05220" source="82" target="79">
    <att type="string" name="canonicalName" value="WP4658 (pp) hsa05220"/>
    <att type="string" name="interaction" value="pp"/>
    <att type="real" name="SCORE" value="0.6690391459111246"/>
  </edge>
  <edge label="GO:0033138 (pp) hsa05220" source="138" target="79">
    <att type="string" name="canonicalName" value="GO:0033138 (pp) hsa05220"/>
    <att type="string" name="interaction" value="pp"/>
    <att type="real" name="SCORE" value="0.4483985765185409"/>
  </edge>
  <edge label="hsa05208 (pp) hsa05220" source="139" target="79">
    <att type="string" name="canonicalName" value="hsa05208 (pp) hsa05220"/>
    <att type="string" name="interaction" value="pp"/>
    <att type="real" name="SCORE" value="0.38000000000640655"/>
  </edge>
  <edge label="GO:0001558 (pp) hsa05220" source="129" target="79">
    <att type="string" name="canonicalName" value="GO:0001558 (pp) hsa05220"/>
    <att type="string" name="interaction" value="pp"/>
    <att type="real" name="SCORE" value="0.31974921630755093"/>
  </edge>
  <edge label="WP3286 (pp) hsa05220" source="83" target="79">
    <att type="string" name="canonicalName" value="WP3286 (pp) hsa05220"/>
    <att type="string" name="interaction" value="pp"/>
    <att type="real" name="SCORE" value="0.5267175572575084"/>
  </edge>
  <edge label="GO:0070141 (pp) hsa05220" source="116" target="79">
    <att type="string" name="canonicalName" value="GO:0070141 (pp) hsa05220"/>
    <att type="string" name="interaction" value="pp"/>
    <att type="real" name="SCORE" value="0.36213991770361065"/>
  </edge>
  <edge label="GO:0045737 (pp) hsa05220" source="117" target="79">
    <att type="string" name="canonicalName" value="GO:0045737 (pp) hsa05220"/>
    <att type="string" name="interaction" value="pp"/>
    <att type="real" name="SCORE" value="0.36213991770361065"/>
  </edge>
  <edge label="hsa05211 (pp) hsa05220" source="140" target="79">
    <att type="string" name="canonicalName" value="hsa05211 (pp) hsa05220"/>
    <att type="string" name="interaction" value="pp"/>
    <att type="real" name="SCORE" value="0.5267175572575084"/>
  </edge>
  <edge label="GO:0044092 (pp) hsa05220" source="84" target="79">
    <att type="string" name="canonicalName" value="GO:0044092 (pp) hsa05220"/>
    <att type="string" name="interaction" value="pp"/>
    <att type="real" name="SCORE" value="0.44970414201688136"/>
  </edge>
  <edge label="hsa04914 (pp) hsa05220" source="141" target="79">
    <att type="string" name="canonicalName" value="hsa04914 (pp) hsa05220"/>
    <att type="string" name="interaction" value="pp"/>
    <att type="real" name="SCORE" value="0.5267175572575084"/>
  </edge>
  <edge label="M242 (pp) hsa05220" source="149" target="79">
    <att type="string" name="canonicalName" value="M242 (pp) hsa05220"/>
    <att type="string" name="interaction" value="pp"/>
    <att type="real" name="SCORE" value="0.36213991770361065"/>
  </edge>
  <edge label="WP382 (pp) hsa05220" source="142" target="79">
    <att type="string" name="canonicalName" value="WP382 (pp) hsa05220"/>
    <att type="string" name="interaction" value="pp"/>
    <att type="real" name="SCORE" value="0.6690391459111246"/>
  </edge>
  <edge label="R-HSA-5673000 (pp) hsa05220" source="143" target="79">
    <att type="string" name="canonicalName" value="R-HSA-5673000 (pp) hsa05220"/>
    <att type="string" name="interaction" value="pp"/>
    <att type="real" name="SCORE" value="0.36213991770361065"/>
  </edge>
  <edge label="R-HSA-9656223 (pp) hsa05220" source="144" target="79">
    <att type="string" name="canonicalName" value="R-HSA-9656223 (pp) hsa05220"/>
    <att type="string" name="interaction" value="pp"/>
    <att type="real" name="SCORE" value="0.36213991770361065"/>
  </edge>
  <edge label="R-HSA-6802946 (pp) hsa05220" source="145" target="79">
    <att type="string" name="canonicalName" value="R-HSA-6802946 (pp) hsa05220"/>
    <att type="string" name="interaction" value="pp"/>
    <att type="real" name="SCORE" value="0.36213991770361065"/>
  </edge>
  <edge label="GO:0045936 (pp) hsa05220" source="86" target="79">
    <att type="string" name="canonicalName" value="GO:0045936 (pp) hsa05220"/>
    <att type="string" name="interaction" value="pp"/>
    <att type="real" name="SCORE" value="0.4483985765185409"/>
  </edge>
  <edge label="GO:0010563 (pp) hsa05220" source="87" target="79">
    <att type="string" name="canonicalName" value="GO:0010563 (pp) hsa05220"/>
    <att type="string" name="interaction" value="pp"/>
    <att type="real" name="SCORE" value="0.4483985765185409"/>
  </edge>
  <edge label="R-HSA-8878166 (pp) R-HSA-9009391" source="63" target="175">
    <att type="string" name="canonicalName" value="R-HSA-8878166 (pp) R-HSA-9009391"/>
    <att type="string" name="interaction" value="pp"/>
    <att type="real" name="SCORE" value="0.38000000000640655"/>
  </edge>
  <edge label="R-HSA-9009391 (pp) hsa04152" source="175" target="104">
    <att type="string" name="canonicalName" value="R-HSA-9009391 (pp) hsa04152"/>
    <att type="string" name="interaction" value="pp"/>
    <att type="real" name="SCORE" value="0.38000000000640655"/>
  </edge>
  <edge label="GO:0030879 (pp) R-HSA-9009391" source="64" target="175">
    <att type="string" name="canonicalName" value="GO:0030879 (pp) R-HSA-9009391"/>
    <att type="string" name="interaction" value="pp"/>
    <att type="real" name="SCORE" value="0.38000000000640655"/>
  </edge>
  <edge label="GO:0009411 (pp) R-HSA-9009391" source="114" target="175">
    <att type="string" name="canonicalName" value="GO:0009411 (pp) R-HSA-9009391"/>
    <att type="string" name="interaction" value="pp"/>
    <att type="real" name="SCORE" value="0.38000000000640655"/>
  </edge>
  <edge label="GO:0050673 (pp) R-HSA-9009391" source="65" target="175">
    <att type="string" name="canonicalName" value="GO:0050673 (pp) R-HSA-9009391"/>
    <att type="string" name="interaction" value="pp"/>
    <att type="real" name="SCORE" value="0.38000000000640655"/>
  </edge>
  <edge label="M41 (pp) R-HSA-9009391" source="162" target="175">
    <att type="string" name="canonicalName" value="M41 (pp) R-HSA-9009391"/>
    <att type="string" name="interaction" value="pp"/>
    <att type="real" name="SCORE" value="0.7633587786287542"/>
  </edge>
  <edge label="GO:0050679 (pp) R-HSA-9009391" source="115" target="175">
    <att type="string" name="canonicalName" value="GO:0050679 (pp) R-HSA-9009391"/>
    <att type="string" name="interaction" value="pp"/>
    <att type="real" name="SCORE" value="0.38000000000640655"/>
  </edge>
  <edge label="R-HSA-8939211 (pp) R-HSA-9009391" source="163" target="175">
    <att type="string" name="canonicalName" value="R-HSA-8939211 (pp) R-HSA-9009391"/>
    <att type="string" name="interaction" value="pp"/>
    <att type="real" name="SCORE" value="1.0"/>
  </edge>
  <edge label="R-HSA-9009391 (pp) WP2814" source="175" target="164">
    <att type="string" name="canonicalName" value="R-HSA-9009391 (pp) WP2814"/>
    <att type="string" name="interaction" value="pp"/>
    <att type="real" name="SCORE" value="0.36213991770361065"/>
  </edge>
  <edge label="GO:0070141 (pp) R-HSA-9009391" source="116" target="175">
    <att type="string" name="canonicalName" value="GO:0070141 (pp) R-HSA-9009391"/>
    <att type="string" name="interaction" value="pp"/>
    <att type="real" name="SCORE" value="0.6172839506221663"/>
  </edge>
  <edge label="GO:0045737 (pp) R-HSA-9009391" source="117" target="175">
    <att type="string" name="canonicalName" value="GO:0045737 (pp) R-HSA-9009391"/>
    <att type="string" name="interaction" value="pp"/>
    <att type="real" name="SCORE" value="0.6172839506221663"/>
  </edge>
  <edge label="R-HSA-8866910 (pp) R-HSA-9009391" source="165" target="175">
    <att type="string" name="canonicalName" value="R-HSA-8866910 (pp) R-HSA-9009391"/>
    <att type="string" name="interaction" value="pp"/>
    <att type="real" name="SCORE" value="0.36213991770361065"/>
  </edge>
  <edge label="GO:0071407 (pp) R-HSA-9009391" source="68" target="175">
    <att type="string" name="canonicalName" value="GO:0071407 (pp) R-HSA-9009391"/>
    <att type="string" name="interaction" value="pp"/>
    <att type="real" name="SCORE" value="0.31974921630755093"/>
  </edge>
  <edge label="R-HSA-9006931 (pp) R-HSA-9009391" source="166" target="175">
    <att type="string" name="canonicalName" value="R-HSA-9006931 (pp) R-HSA-9009391"/>
    <att type="string" name="interaction" value="pp"/>
    <att type="real" name="SCORE" value="1.0"/>
  </edge>
  <edge label="R-HSA-9009391 (pp) WP4483" source="175" target="167">
    <att type="string" name="canonicalName" value="R-HSA-9009391 (pp) WP4483"/>
    <att type="string" name="interaction" value="pp"/>
    <att type="real" name="SCORE" value="0.6172839506221663"/>
  </edge>
  <edge label="GO:0032355 (pp) R-HSA-9009391" source="168" target="175">
    <att type="string" name="canonicalName" value="GO:0032355 (pp) R-HSA-9009391"/>
    <att type="string" name="interaction" value="pp"/>
    <att type="real" name="SCORE" value="0.5267175572575084"/>
  </edge>
  <edge label="GO:0071392 (pp) R-HSA-9009391" source="169" target="175">
    <att type="string" name="canonicalName" value="GO:0071392 (pp) R-HSA-9009391"/>
    <att type="string" name="interaction" value="pp"/>
    <att type="real" name="SCORE" value="0.6172839506221663"/>
  </edge>
  <edge label="R-HSA-8864260 (pp) R-HSA-9009391" source="170" target="175">
    <att type="string" name="canonicalName" value="R-HSA-8864260 (pp) R-HSA-9009391"/>
    <att type="string" name="interaction" value="pp"/>
    <att type="real" name="SCORE" value="0.36213991770361065"/>
  </edge>
  <edge label="GO:0051054 (pp) R-HSA-9009391" source="41" target="175">
    <att type="string" name="canonicalName" value="GO:0051054 (pp) R-HSA-9009391"/>
    <att type="string" name="interaction" value="pp"/>
    <att type="real" name="SCORE" value="0.4483985765185409"/>
  </edge>
  <edge label="GO:0051052 (pp) R-HSA-9009391" source="42" target="175">
    <att type="string" name="canonicalName" value="GO:0051052 (pp) R-HSA-9009391"/>
    <att type="string" name="interaction" value="pp"/>
    <att type="real" name="SCORE" value="0.38000000000640655"/>
  </edge>
  <edge label="R-HSA-2219530 (pp) R-HSA-5673001" source="59" target="60">
    <att type="string" name="canonicalName" value="R-HSA-2219530 (pp) R-HSA-5673001"/>
    <att type="string" name="interaction" value="pp"/>
    <att type="real" name="SCORE" value="0.6331360946779209"/>
  </edge>
  <edge label="GO:0051336 (pp) R-HSA-2219530" source="121" target="59">
    <att type="string" name="canonicalName" value="GO:0051336 (pp) R-HSA-2219530"/>
    <att type="string" name="interaction" value="pp"/>
    <att type="real" name="SCORE" value="0.3404255319203316"/>
  </edge>
  <edge label="R-HSA-1358803 (pp) R-HSA-2219530" source="77" target="59">
    <att type="string" name="canonicalName" value="R-HSA-1358803 (pp) R-HSA-2219530"/>
    <att type="string" name="interaction" value="pp"/>
    <att type="real" name="SCORE" value="0.36213991770361065"/>
  </edge>
  <edge label="R-HSA-2219530 (pp) WP2814" source="59" target="164">
    <att type="string" name="canonicalName" value="R-HSA-2219530 (pp) WP2814"/>
    <att type="string" name="interaction" value="pp"/>
    <att type="real" name="SCORE" value="0.36213991770361065"/>
  </edge>
  <edge label="R-HSA-2219530 (pp) R-HSA-8866910" source="59" target="165">
    <att type="string" name="canonicalName" value="R-HSA-2219530 (pp) R-HSA-8866910"/>
    <att type="string" name="interaction" value="pp"/>
    <att type="real" name="SCORE" value="0.6172839506221663"/>
  </edge>
  <edge label="R-HSA-2219530 (pp) WP4483" source="59" target="167">
    <att type="string" name="canonicalName" value="R-HSA-2219530 (pp) WP4483"/>
    <att type="string" name="interaction" value="pp"/>
    <att type="real" name="SCORE" value="0.36213991770361065"/>
  </edge>
  <edge label="GO:0071392 (pp) R-HSA-2219530" source="169" target="59">
    <att type="string" name="canonicalName" value="GO:0071392 (pp) R-HSA-2219530"/>
    <att type="string" name="interaction" value="pp"/>
    <att type="real" name="SCORE" value="0.36213991770361065"/>
  </edge>
  <edge label="R-HSA-2219530 (pp) R-HSA-8864260" source="59" target="170">
    <att type="string" name="canonicalName" value="R-HSA-2219530 (pp) R-HSA-8864260"/>
    <att type="string" name="interaction" value="pp"/>
    <att type="real" name="SCORE" value="0.6172839506221663"/>
  </edge>
  <edge label="R-HSA-2219530 (pp) WP5362" source="59" target="108">
    <att type="string" name="canonicalName" value="R-HSA-2219530 (pp) WP5362"/>
    <att type="string" name="interaction" value="pp"/>
    <att type="real" name="SCORE" value="0.36213991770361065"/>
  </edge>
  <edge label="R-HSA-6804757 (pp) WP5353" source="91" target="102">
    <att type="string" name="canonicalName" value="R-HSA-6804757 (pp) WP5353"/>
    <att type="string" name="interaction" value="pp"/>
    <att type="real" name="SCORE" value="0.4483985765185409"/>
  </edge>
  <edge label="R-HSA-6806003 (pp) WP5353" source="92" target="102">
    <att type="string" name="canonicalName" value="R-HSA-6806003 (pp) WP5353"/>
    <att type="string" name="interaction" value="pp"/>
    <att type="real" name="SCORE" value="0.4483985765185409"/>
  </edge>
  <edge label="WP254 (pp) WP5353" source="146" target="102">
    <att type="string" name="canonicalName" value="WP254 (pp) WP5353"/>
    <att type="string" name="interaction" value="pp"/>
    <att type="real" name="SCORE" value="0.38000000000640655"/>
  </edge>
  <edge label="WP5353 (pp) hsa04211" source="102" target="103">
    <att type="string" name="canonicalName" value="WP5353 (pp) hsa04211"/>
    <att type="string" name="interaction" value="pp"/>
    <att type="real" name="SCORE" value="0.5866666666709377"/>
  </edge>
  <edge label="GO:0010507 (pp) WP5353" source="93" target="102">
    <att type="string" name="canonicalName" value="GO:0010507 (pp) WP5353"/>
    <att type="string" name="interaction" value="pp"/>
    <att type="real" name="SCORE" value="0.38000000000640655"/>
  </edge>
  <edge label="WP3981 (pp) WP5353" source="94" target="102">
    <att type="string" name="canonicalName" value="WP3981 (pp) WP5353"/>
    <att type="string" name="interaction" value="pp"/>
    <att type="real" name="SCORE" value="0.4483985765185409"/>
  </edge>
  <edge label="WP5353 (pp) hsa04152" source="102" target="104">
    <att type="string" name="canonicalName" value="WP5353 (pp) hsa04152"/>
    <att type="string" name="interaction" value="pp"/>
    <att type="real" name="SCORE" value="0.38000000000640655"/>
  </edge>
  <edge label="WP4549 (pp) WP5353" source="105" target="102">
    <att type="string" name="canonicalName" value="WP4549 (pp) WP5353"/>
    <att type="string" name="interaction" value="pp"/>
    <att type="real" name="SCORE" value="0.5866666666709377"/>
  </edge>
  <edge label="GO:0033135 (pp) WP5353" source="137" target="102">
    <att type="string" name="canonicalName" value="GO:0033135 (pp) WP5353"/>
    <att type="string" name="interaction" value="pp"/>
    <att type="real" name="SCORE" value="0.38000000000640655"/>
  </edge>
  <edge label="GO:0007610 (pp) WP5353" source="96" target="102">
    <att type="string" name="canonicalName" value="GO:0007610 (pp) WP5353"/>
    <att type="string" name="interaction" value="pp"/>
    <att type="real" name="SCORE" value="0.3921568627503762"/>
  </edge>
  <edge label="WP5353 (pp) hsa05222" source="102" target="81">
    <att type="string" name="canonicalName" value="WP5353 (pp) hsa05222"/>
    <att type="string" name="interaction" value="pp"/>
    <att type="real" name="SCORE" value="0.4483985765185409"/>
  </edge>
  <edge label="WP4658 (pp) WP5353" source="82" target="102">
    <att type="string" name="canonicalName" value="WP4658 (pp) WP5353"/>
    <att type="string" name="interaction" value="pp"/>
    <att type="real" name="SCORE" value="0.4483985765185409"/>
  </edge>
  <edge label="GO:0010001 (pp) WP5353" source="74" target="102">
    <att type="string" name="canonicalName" value="GO:0010001 (pp) WP5353"/>
    <att type="string" name="interaction" value="pp"/>
    <att type="real" name="SCORE" value="0.38000000000640655"/>
  </edge>
  <edge label="WP5353 (pp) hsa05170" source="102" target="44">
    <att type="string" name="canonicalName" value="WP5353 (pp) hsa05170"/>
    <att type="string" name="interaction" value="pp"/>
    <att type="real" name="SCORE" value="0.38000000000640655"/>
  </edge>
  <edge label="WP5353 (pp) hsa05208" source="102" target="139">
    <att type="string" name="canonicalName" value="WP5353 (pp) hsa05208"/>
    <att type="string" name="interaction" value="pp"/>
    <att type="real" name="SCORE" value="0.38000000000640655"/>
  </edge>
  <edge label="GO:1902532 (pp) WP5353" source="45" target="102">
    <att type="string" name="canonicalName" value="GO:1902532 (pp) WP5353"/>
    <att type="string" name="interaction" value="pp"/>
    <att type="real" name="SCORE" value="0.44970414201688136"/>
  </edge>
  <edge label="GO:0001558 (pp) WP5353" source="129" target="102">
    <att type="string" name="canonicalName" value="GO:0001558 (pp) WP5353"/>
    <att type="string" name="interaction" value="pp"/>
    <att type="real" name="SCORE" value="0.31974921630755093"/>
  </edge>
  <edge label="WP3286 (pp) WP5353" source="83" target="102">
    <att type="string" name="canonicalName" value="WP3286 (pp) WP5353"/>
    <att type="string" name="interaction" value="pp"/>
    <att type="real" name="SCORE" value="0.5267175572575084"/>
  </edge>
  <edge label="GO:0051129 (pp) WP5353" source="47" target="102">
    <att type="string" name="canonicalName" value="GO:0051129 (pp) WP5353"/>
    <att type="string" name="interaction" value="pp"/>
    <att type="real" name="SCORE" value="0.6331360946779209"/>
  </edge>
  <edge label="WP5316 (pp) WP5353" source="49" target="102">
    <att type="string" name="canonicalName" value="WP5316 (pp) WP5353"/>
    <att type="string" name="interaction" value="pp"/>
    <att type="real" name="SCORE" value="0.4483985765185409"/>
  </edge>
  <edge label="GO:0044092 (pp) WP5353" source="84" target="102">
    <att type="string" name="canonicalName" value="GO:0044092 (pp) WP5353"/>
    <att type="string" name="interaction" value="pp"/>
    <att type="real" name="SCORE" value="0.44970414201688136"/>
  </edge>
  <edge label="GO:0033555 (pp) WP5353" source="85" target="102">
    <att type="string" name="canonicalName" value="GO:0033555 (pp) WP5353"/>
    <att type="string" name="interaction" value="pp"/>
    <att type="real" name="SCORE" value="0.5267175572575084"/>
  </edge>
  <edge label="WP5353 (pp) hsa04914" source="102" target="141">
    <att type="string" name="canonicalName" value="WP5353 (pp) hsa04914"/>
    <att type="string" name="interaction" value="pp"/>
    <att type="real" name="SCORE" value="0.5267175572575084"/>
  </edge>
  <edge label="GO:0080135 (pp) WP5353" source="40" target="102">
    <att type="string" name="canonicalName" value="GO:0080135 (pp) WP5353"/>
    <att type="string" name="interaction" value="pp"/>
    <att type="real" name="SCORE" value="0.31974921630755093"/>
  </edge>
  <edge label="M242 (pp) WP5353" source="149" target="102">
    <att type="string" name="canonicalName" value="M242 (pp) WP5353"/>
    <att type="string" name="interaction" value="pp"/>
    <att type="real" name="SCORE" value="0.36213991770361065"/>
  </edge>
  <edge label="WP382 (pp) WP5353" source="142" target="102">
    <att type="string" name="canonicalName" value="WP382 (pp) WP5353"/>
    <att type="string" name="interaction" value="pp"/>
    <att type="real" name="SCORE" value="0.4483985765185409"/>
  </edge>
  <edge label="WP34 (pp) WP5353" source="50" target="102">
    <att type="string" name="canonicalName" value="WP34 (pp) WP5353"/>
    <att type="string" name="interaction" value="pp"/>
    <att type="real" name="SCORE" value="0.36213991770361065"/>
  </edge>
  <edge label="GO:0051052 (pp) WP5353" source="42" target="102">
    <att type="string" name="canonicalName" value="GO:0051052 (pp) WP5353"/>
    <att type="string" name="interaction" value="pp"/>
    <att type="real" name="SCORE" value="0.38000000000640655"/>
  </edge>
  <edge label="WP4566 (pp) WP5353" source="132" target="102">
    <att type="string" name="canonicalName" value="WP4566 (pp) WP5353"/>
    <att type="string" name="interaction" value="pp"/>
    <att type="real" name="SCORE" value="0.36213991770361065"/>
  </edge>
  <edge label="GO:0045936 (pp) WP5353" source="86" target="102">
    <att type="string" name="canonicalName" value="GO:0045936 (pp) WP5353"/>
    <att type="string" name="interaction" value="pp"/>
    <att type="real" name="SCORE" value="0.4483985765185409"/>
  </edge>
  <edge label="GO:0010563 (pp) WP5353" source="87" target="102">
    <att type="string" name="canonicalName" value="GO:0010563 (pp) WP5353"/>
    <att type="string" name="interaction" value="pp"/>
    <att type="real" name="SCORE" value="0.4483985765185409"/>
  </edge>
  <edge label="GO:0034248 (pp) WP5353" source="133" target="102">
    <att type="string" name="canonicalName" value="GO:0034248 (pp) WP5353"/>
    <att type="string" name="interaction" value="pp"/>
    <att type="real" name="SCORE" value="0.4483985765185409"/>
  </edge>
  <edge label="R-HSA-6804757 (pp) R-HSA-6806003" source="91" target="92">
    <att type="string" name="canonicalName" value="R-HSA-6804757 (pp) R-HSA-6806003"/>
    <att type="string" name="interaction" value="pp"/>
    <att type="real" name="SCORE" value="1.0"/>
  </edge>
  <edge label="R-HSA-6804757 (pp) hsa04211" source="91" target="103">
    <att type="string" name="canonicalName" value="R-HSA-6804757 (pp) hsa04211"/>
    <att type="string" name="interaction" value="pp"/>
    <att type="real" name="SCORE" value="0.4483985765185409"/>
  </edge>
  <edge label="GO:0010507 (pp) R-HSA-6804757" source="93" target="91">
    <att type="string" name="canonicalName" value="GO:0010507 (pp) R-HSA-6804757"/>
    <att type="string" name="interaction" value="pp"/>
    <att type="real" name="SCORE" value="0.4483985765185409"/>
  </edge>
  <edge label="GO:0009895 (pp) R-HSA-6804757" source="95" target="91">
    <att type="string" name="canonicalName" value="GO:0009895 (pp) R-HSA-6804757"/>
    <att type="string" name="interaction" value="pp"/>
    <att type="real" name="SCORE" value="0.3281733746194509"/>
  </edge>
  <edge label="GO:0009314 (pp) R-HSA-6804757" source="113" target="91">
    <att type="string" name="canonicalName" value="GO:0009314 (pp) R-HSA-6804757"/>
    <att type="string" name="interaction" value="pp"/>
    <att type="real" name="SCORE" value="0.5201238390138935"/>
  </edge>
  <edge label="GO:0097190 (pp) R-HSA-6804757" source="154" target="91">
    <att type="string" name="canonicalName" value="GO:0097190 (pp) R-HSA-6804757"/>
    <att type="string" name="interaction" value="pp"/>
    <att type="real" name="SCORE" value="0.3841059602712228"/>
  </edge>
  <edge label="GO:1903131 (pp) R-HSA-6804757" source="155" target="91">
    <att type="string" name="canonicalName" value="GO:1903131 (pp) R-HSA-6804757"/>
    <att type="string" name="interaction" value="pp"/>
    <att type="real" name="SCORE" value="0.3841059602712228"/>
  </edge>
  <edge label="R-HSA-6804757 (pp) hsa05170" source="91" target="44">
    <att type="string" name="canonicalName" value="R-HSA-6804757 (pp) hsa05170"/>
    <att type="string" name="interaction" value="pp"/>
    <att type="real" name="SCORE" value="0.4483985765185409"/>
  </edge>
  <edge label="R-HSA-165159 (pp) R-HSA-6804757" source="128" target="91">
    <att type="string" name="canonicalName" value="R-HSA-165159 (pp) R-HSA-6804757"/>
    <att type="string" name="interaction" value="pp"/>
    <att type="real" name="SCORE" value="0.3514644351548556"/>
  </edge>
  <edge label="GO:1902532 (pp) R-HSA-6804757" source="45" target="91">
    <att type="string" name="canonicalName" value="GO:1902532 (pp) R-HSA-6804757"/>
    <att type="string" name="interaction" value="pp"/>
    <att type="real" name="SCORE" value="0.3281733746194509"/>
  </edge>
  <edge label="GO:0045321 (pp) R-HSA-6804757" source="156" target="91">
    <att type="string" name="canonicalName" value="GO:0045321 (pp) R-HSA-6804757"/>
    <att type="string" name="interaction" value="pp"/>
    <att type="real" name="SCORE" value="0.3281733746194509"/>
  </edge>
  <edge label="R-HSA-6804757 (pp) WP3878" source="91" target="46">
    <att type="string" name="canonicalName" value="R-HSA-6804757 (pp) WP3878"/>
    <att type="string" name="interaction" value="pp"/>
    <att type="real" name="SCORE" value="0.6108786610929133"/>
  </edge>
  <edge label="GO:0001558 (pp) R-HSA-6804757" source="129" target="91">
    <att type="string" name="canonicalName" value="GO:0001558 (pp) R-HSA-6804757"/>
    <att type="string" name="interaction" value="pp"/>
    <att type="real" name="SCORE" value="0.3841059602712228"/>
  </edge>
  <edge label="GO:0002521 (pp) R-HSA-6804757" source="157" target="91">
    <att type="string" name="canonicalName" value="GO:0002521 (pp) R-HSA-6804757"/>
    <att type="string" name="interaction" value="pp"/>
    <att type="real" name="SCORE" value="0.3841059602712228"/>
  </edge>
  <edge label="R-HSA-6804757 (pp) WP3286" source="91" target="83">
    <att type="string" name="canonicalName" value="R-HSA-6804757 (pp) WP3286"/>
    <att type="string" name="interaction" value="pp"/>
    <att type="real" name="SCORE" value="0.3514644351548556"/>
  </edge>
  <edge label="GO:0030098 (pp) R-HSA-6804757" source="158" target="91">
    <att type="string" name="canonicalName" value="GO:0030098 (pp) R-HSA-6804757"/>
    <att type="string" name="interaction" value="pp"/>
    <att type="real" name="SCORE" value="0.4483985765185409"/>
  </edge>
  <edge label="GO:0051129 (pp) R-HSA-6804757" source="47" target="91">
    <att type="string" name="canonicalName" value="GO:0051129 (pp) R-HSA-6804757"/>
    <att type="string" name="interaction" value="pp"/>
    <att type="real" name="SCORE" value="0.5201238390138935"/>
  </edge>
  <edge label="GO:0045785 (pp) R-HSA-6804757" source="125" target="91">
    <att type="string" name="canonicalName" value="GO:0045785 (pp) R-HSA-6804757"/>
    <att type="string" name="interaction" value="pp"/>
    <att type="real" name="SCORE" value="0.3841059602712228"/>
  </edge>
  <edge label="GO:0001775 (pp) R-HSA-6804757" source="159" target="91">
    <att type="string" name="canonicalName" value="GO:0001775 (pp) R-HSA-6804757"/>
    <att type="string" name="interaction" value="pp"/>
    <att type="real" name="SCORE" value="0.3281733746194509"/>
  </edge>
  <edge label="GO:1900034 (pp) R-HSA-6804757" source="48" target="91">
    <att type="string" name="canonicalName" value="GO:1900034 (pp) R-HSA-6804757"/>
    <att type="string" name="interaction" value="pp"/>
    <att type="real" name="SCORE" value="0.4311926605585472"/>
  </edge>
  <edge label="M28 (pp) R-HSA-6804757" source="126" target="91">
    <att type="string" name="canonicalName" value="M28 (pp) R-HSA-6804757"/>
    <att type="string" name="interaction" value="pp"/>
    <att type="real" name="SCORE" value="0.3514644351548556"/>
  </edge>
  <edge label="R-HSA-6804757 (pp) WP5316" source="91" target="49">
    <att type="string" name="canonicalName" value="R-HSA-6804757 (pp) WP5316"/>
    <att type="string" name="interaction" value="pp"/>
    <att type="real" name="SCORE" value="0.5230769230826094"/>
  </edge>
  <edge label="R-HSA-6804757 (pp) WP5205" source="91" target="127">
    <att type="string" name="canonicalName" value="R-HSA-6804757 (pp) WP5205"/>
    <att type="string" name="interaction" value="pp"/>
    <att type="real" name="SCORE" value="0.3514644351548556"/>
  </edge>
  <edge label="GO:0033555 (pp) R-HSA-6804757" source="85" target="91">
    <att type="string" name="canonicalName" value="GO:0033555 (pp) R-HSA-6804757"/>
    <att type="string" name="interaction" value="pp"/>
    <att type="real" name="SCORE" value="0.3514644351548556"/>
  </edge>
  <edge label="GO:0048534 (pp) R-HSA-6804757" source="161" target="91">
    <att type="string" name="canonicalName" value="GO:0048534 (pp) R-HSA-6804757"/>
    <att type="string" name="interaction" value="pp"/>
    <att type="real" name="SCORE" value="0.3514644351548556"/>
  </edge>
  <edge label="GO:0080135 (pp) R-HSA-6804757" source="40" target="91">
    <att type="string" name="canonicalName" value="GO:0080135 (pp) R-HSA-6804757"/>
    <att type="string" name="interaction" value="pp"/>
    <att type="real" name="SCORE" value="0.3841059602712228"/>
  </edge>
  <edge label="M242 (pp) R-HSA-6804757" source="149" target="91">
    <att type="string" name="canonicalName" value="M242 (pp) R-HSA-6804757"/>
    <att type="string" name="interaction" value="pp"/>
    <att type="real" name="SCORE" value="0.4311926605585472"/>
  </edge>
  <edge label="R-HSA-6804757 (pp) WP34" source="91" target="50">
    <att type="string" name="canonicalName" value="R-HSA-6804757 (pp) WP34"/>
    <att type="string" name="interaction" value="pp"/>
    <att type="real" name="SCORE" value="0.7155963302792736"/>
  </edge>
  <edge label="R-HSA-5633008 (pp) R-HSA-6804757" source="151" target="91">
    <att type="string" name="canonicalName" value="R-HSA-5633008 (pp) R-HSA-6804757"/>
    <att type="string" name="interaction" value="pp"/>
    <att type="real" name="SCORE" value="0.4311926605585472"/>
  </edge>
  <edge label="GO:0051052 (pp) R-HSA-6804757" source="42" target="91">
    <att type="string" name="canonicalName" value="GO:0051052 (pp) R-HSA-6804757"/>
    <att type="string" name="interaction" value="pp"/>
    <att type="real" name="SCORE" value="0.4483985765185409"/>
  </edge>
  <edge label="R-HSA-6804757 (pp) WP4566" source="91" target="132">
    <att type="string" name="canonicalName" value="R-HSA-6804757 (pp) WP4566"/>
    <att type="string" name="interaction" value="pp"/>
    <att type="real" name="SCORE" value="0.4311926605585472"/>
  </edge>
  <edge label="GO:0018105 (pp) R-HSA-6804757" source="51" target="91">
    <att type="string" name="canonicalName" value="GO:0018105 (pp) R-HSA-6804757"/>
    <att type="string" name="interaction" value="pp"/>
    <att type="real" name="SCORE" value="0.6108786610929133"/>
  </edge>
  <edge label="GO:0034248 (pp) R-HSA-6804757" source="133" target="91">
    <att type="string" name="canonicalName" value="GO:0034248 (pp) R-HSA-6804757"/>
    <att type="string" name="interaction" value="pp"/>
    <att type="real" name="SCORE" value="0.5230769230826094"/>
  </edge>
  <edge label="GO:0006417 (pp) R-HSA-6804757" source="136" target="91">
    <att type="string" name="canonicalName" value="GO:0006417 (pp) R-HSA-6804757"/>
    <att type="string" name="interaction" value="pp"/>
    <att type="real" name="SCORE" value="0.3514644351548556"/>
  </edge>
  <edge label="GO:0051336 (pp) R-HSA-5673001" source="121" target="60">
    <att type="string" name="canonicalName" value="GO:0051336 (pp) R-HSA-5673001"/>
    <att type="string" name="interaction" value="pp"/>
    <att type="real" name="SCORE" value="0.37688442211540624"/>
  </edge>
  <edge label="GO:0033138 (pp) R-HSA-5673001" source="138" target="60">
    <att type="string" name="canonicalName" value="GO:0033138 (pp) R-HSA-5673001"/>
    <att type="string" name="interaction" value="pp"/>
    <att type="real" name="SCORE" value="0.3281733746194509"/>
  </edge>
  <edge label="R-HSA-5673001 (pp) hsa05208" source="60" target="139">
    <att type="string" name="canonicalName" value="R-HSA-5673001 (pp) hsa05208"/>
    <att type="string" name="interaction" value="pp"/>
    <att type="real" name="SCORE" value="0.44970414201688136"/>
  </edge>
  <edge label="R-HSA-5673001 (pp) WP3680" source="60" target="118">
    <att type="string" name="canonicalName" value="R-HSA-5673001 (pp) WP3680"/>
    <att type="string" name="interaction" value="pp"/>
    <att type="real" name="SCORE" value="0.39610389610997415"/>
  </edge>
  <edge label="R-HSA-5673001 (pp) hsa05211" source="60" target="140">
    <att type="string" name="canonicalName" value="R-HSA-5673001 (pp) hsa05211"/>
    <att type="string" name="interaction" value="pp"/>
    <att type="real" name="SCORE" value="0.39610389610997415"/>
  </edge>
  <edge label="R-HSA-5673001 (pp) WP382" source="60" target="142">
    <att type="string" name="canonicalName" value="R-HSA-5673001 (pp) WP382"/>
    <att type="string" name="interaction" value="pp"/>
    <att type="real" name="SCORE" value="0.3281733746194509"/>
  </edge>
  <edge label="R-HSA-5673000 (pp) R-HSA-5673001" source="143" target="60">
    <att type="string" name="canonicalName" value="R-HSA-5673000 (pp) R-HSA-5673001"/>
    <att type="string" name="interaction" value="pp"/>
    <att type="real" name="SCORE" value="0.47098976109774726"/>
  </edge>
  <edge label="R-HSA-5673001 (pp) R-HSA-9656223" source="60" target="144">
    <att type="string" name="canonicalName" value="R-HSA-5673001 (pp) R-HSA-9656223"/>
    <att type="string" name="interaction" value="pp"/>
    <att type="real" name="SCORE" value="0.47098976109774726"/>
  </edge>
  <edge label="R-HSA-5673001 (pp) R-HSA-6802946" source="60" target="145">
    <att type="string" name="canonicalName" value="R-HSA-5673001 (pp) R-HSA-6802946"/>
    <att type="string" name="interaction" value="pp"/>
    <att type="real" name="SCORE" value="0.47098976109774726"/>
  </edge>
  <edge label="R-HSA-6806003 (pp) hsa04211" source="92" target="103">
    <att type="string" name="canonicalName" value="R-HSA-6806003 (pp) hsa04211"/>
    <att type="string" name="interaction" value="pp"/>
    <att type="real" name="SCORE" value="0.4483985765185409"/>
  </edge>
  <edge label="GO:0010507 (pp) R-HSA-6806003" source="93" target="92">
    <att type="string" name="canonicalName" value="GO:0010507 (pp) R-HSA-6806003"/>
    <att type="string" name="interaction" value="pp"/>
    <att type="real" name="SCORE" value="0.4483985765185409"/>
  </edge>
  <edge label="GO:0009895 (pp) R-HSA-6806003" source="95" target="92">
    <att type="string" name="canonicalName" value="GO:0009895 (pp) R-HSA-6806003"/>
    <att type="string" name="interaction" value="pp"/>
    <att type="real" name="SCORE" value="0.3281733746194509"/>
  </edge>
  <edge label="GO:0009314 (pp) R-HSA-6806003" source="113" target="92">
    <att type="string" name="canonicalName" value="GO:0009314 (pp) R-HSA-6806003"/>
    <att type="string" name="interaction" value="pp"/>
    <att type="real" name="SCORE" value="0.5201238390138935"/>
  </edge>
  <edge label="GO:0097190 (pp) R-HSA-6806003" source="154" target="92">
    <att type="string" name="canonicalName" value="GO:0097190 (pp) R-HSA-6806003"/>
    <att type="string" name="interaction" value="pp"/>
    <att type="real" name="SCORE" value="0.3841059602712228"/>
  </edge>
  <edge label="GO:1903131 (pp) R-HSA-6806003" source="155" target="92">
    <att type="string" name="canonicalName" value="GO:1903131 (pp) R-HSA-6806003"/>
    <att type="string" name="interaction" value="pp"/>
    <att type="real" name="SCORE" value="0.3841059602712228"/>
  </edge>
  <edge label="R-HSA-6806003 (pp) hsa05170" source="92" target="44">
    <att type="string" name="canonicalName" value="R-HSA-6806003 (pp) hsa05170"/>
    <att type="string" name="interaction" value="pp"/>
    <att type="real" name="SCORE" value="0.4483985765185409"/>
  </edge>
  <edge label="R-HSA-165159 (pp) R-HSA-6806003" source="128" target="92">
    <att type="string" name="canonicalName" value="R-HSA-165159 (pp) R-HSA-6806003"/>
    <att type="string" name="interaction" value="pp"/>
    <att type="real" name="SCORE" value="0.3514644351548556"/>
  </edge>
  <edge label="GO:1902532 (pp) R-HSA-6806003" source="45" target="92">
    <att type="string" name="canonicalName" value="GO:1902532 (pp) R-HSA-6806003"/>
    <att type="string" name="interaction" value="pp"/>
    <att type="real" name="SCORE" value="0.3281733746194509"/>
  </edge>
  <edge label="GO:0045321 (pp) R-HSA-6806003" source="156" target="92">
    <att type="string" name="canonicalName" value="GO:0045321 (pp) R-HSA-6806003"/>
    <att type="string" name="interaction" value="pp"/>
    <att type="real" name="SCORE" value="0.3281733746194509"/>
  </edge>
  <edge label="R-HSA-6806003 (pp) WP3878" source="92" target="46">
    <att type="string" name="canonicalName" value="R-HSA-6806003 (pp) WP3878"/>
    <att type="string" name="interaction" value="pp"/>
    <att type="real" name="SCORE" value="0.6108786610929133"/>
  </edge>
  <edge label="GO:0001558 (pp) R-HSA-6806003" source="129" target="92">
    <att type="string" name="canonicalName" value="GO:0001558 (pp) R-HSA-6806003"/>
    <att type="string" name="interaction" value="pp"/>
    <att type="real" name="SCORE" value="0.3841059602712228"/>
  </edge>
  <edge label="GO:0002521 (pp) R-HSA-6806003" source="157" target="92">
    <att type="string" name="canonicalName" value="GO:0002521 (pp) R-HSA-6806003"/>
    <att type="string" name="interaction" value="pp"/>
    <att type="real" name="SCORE" value="0.3841059602712228"/>
  </edge>
  <edge label="R-HSA-6806003 (pp) WP3286" source="92" target="83">
    <att type="string" name="canonicalName" value="R-HSA-6806003 (pp) WP3286"/>
    <att type="string" name="interaction" value="pp"/>
    <att type="real" name="SCORE" value="0.3514644351548556"/>
  </edge>
  <edge label="GO:0030098 (pp) R-HSA-6806003" source="158" target="92">
    <att type="string" name="canonicalName" value="GO:0030098 (pp) R-HSA-6806003"/>
    <att type="string" name="interaction" value="pp"/>
    <att type="real" name="SCORE" value="0.4483985765185409"/>
  </edge>
  <edge label="GO:0051129 (pp) R-HSA-6806003" source="47" target="92">
    <att type="string" name="canonicalName" value="GO:0051129 (pp) R-HSA-6806003"/>
    <att type="string" name="interaction" value="pp"/>
    <att type="real" name="SCORE" value="0.5201238390138935"/>
  </edge>
  <edge label="GO:0045785 (pp) R-HSA-6806003" source="125" target="92">
    <att type="string" name="canonicalName" value="GO:0045785 (pp) R-HSA-6806003"/>
    <att type="string" name="interaction" value="pp"/>
    <att type="real" name="SCORE" value="0.3841059602712228"/>
  </edge>
  <edge label="GO:0001775 (pp) R-HSA-6806003" source="159" target="92">
    <att type="string" name="canonicalName" value="GO:0001775 (pp) R-HSA-6806003"/>
    <att type="string" name="interaction" value="pp"/>
    <att type="real" name="SCORE" value="0.3281733746194509"/>
  </edge>
  <edge label="GO:1900034 (pp) R-HSA-6806003" source="48" target="92">
    <att type="string" name="canonicalName" value="GO:1900034 (pp) R-HSA-6806003"/>
    <att type="string" name="interaction" value="pp"/>
    <att type="real" name="SCORE" value="0.4311926605585472"/>
  </edge>
  <edge label="M28 (pp) R-HSA-6806003" source="126" target="92">
    <att type="string" name="canonicalName" value="M28 (pp) R-HSA-6806003"/>
    <att type="string" name="interaction" value="pp"/>
    <att type="real" name="SCORE" value="0.3514644351548556"/>
  </edge>
  <edge label="R-HSA-6806003 (pp) WP5316" source="92" target="49">
    <att type="string" name="canonicalName" value="R-HSA-6806003 (pp) WP5316"/>
    <att type="string" name="interaction" value="pp"/>
    <att type="real" name="SCORE" value="0.5230769230826094"/>
  </edge>
  <edge label="R-HSA-6806003 (pp) WP5205" source="92" target="127">
    <att type="string" name="canonicalName" value="R-HSA-6806003 (pp) WP5205"/>
    <att type="string" name="interaction" value="pp"/>
    <att type="real" name="SCORE" value="0.3514644351548556"/>
  </edge>
  <edge label="GO:0033555 (pp) R-HSA-6806003" source="85" target="92">
    <att type="string" name="canonicalName" value="GO:0033555 (pp) R-HSA-6806003"/>
    <att type="string" name="interaction" value="pp"/>
    <att type="real" name="SCORE" value="0.3514644351548556"/>
  </edge>
  <edge label="GO:0048534 (pp) R-HSA-6806003" source="161" target="92">
    <att type="string" name="canonicalName" value="GO:0048534 (pp) R-HSA-6806003"/>
    <att type="string" name="interaction" value="pp"/>
    <att type="real" name="SCORE" value="0.3514644351548556"/>
  </edge>
  <edge label="GO:0080135 (pp) R-HSA-6806003" source="40" target="92">
    <att type="string" name="canonicalName" value="GO:0080135 (pp) R-HSA-6806003"/>
    <att type="string" name="interaction" value="pp"/>
    <att type="real" name="SCORE" value="0.3841059602712228"/>
  </edge>
  <edge label="M242 (pp) R-HSA-6806003" source="149" target="92">
    <att type="string" name="canonicalName" value="M242 (pp) R-HSA-6806003"/>
    <att type="string" name="interaction" value="pp"/>
    <att type="real" name="SCORE" value="0.4311926605585472"/>
  </edge>
  <edge label="R-HSA-6806003 (pp) WP34" source="92" target="50">
    <att type="string" name="canonicalName" value="R-HSA-6806003 (pp) WP34"/>
    <att type="string" name="interaction" value="pp"/>
    <att type="real" name="SCORE" value="0.7155963302792736"/>
  </edge>
  <edge label="R-HSA-5633008 (pp) R-HSA-6806003" source="151" target="92">
    <att type="string" name="canonicalName" value="R-HSA-5633008 (pp) R-HSA-6806003"/>
    <att type="string" name="interaction" value="pp"/>
    <att type="real" name="SCORE" value="0.4311926605585472"/>
  </edge>
  <edge label="GO:0051052 (pp) R-HSA-6806003" source="42" target="92">
    <att type="string" name="canonicalName" value="GO:0051052 (pp) R-HSA-6806003"/>
    <att type="string" name="interaction" value="pp"/>
    <att type="real" name="SCORE" value="0.4483985765185409"/>
  </edge>
  <edge label="R-HSA-6806003 (pp) WP4566" source="92" target="132">
    <att type="string" name="canonicalName" value="R-HSA-6806003 (pp) WP4566"/>
    <att type="string" name="interaction" value="pp"/>
    <att type="real" name="SCORE" value="0.4311926605585472"/>
  </edge>
  <edge label="GO:0018105 (pp) R-HSA-6806003" source="51" target="92">
    <att type="string" name="canonicalName" value="GO:0018105 (pp) R-HSA-6806003"/>
    <att type="string" name="interaction" value="pp"/>
    <att type="real" name="SCORE" value="0.6108786610929133"/>
  </edge>
  <edge label="GO:0034248 (pp) R-HSA-6806003" source="133" target="92">
    <att type="string" name="canonicalName" value="GO:0034248 (pp) R-HSA-6806003"/>
    <att type="string" name="interaction" value="pp"/>
    <att type="real" name="SCORE" value="0.5230769230826094"/>
  </edge>
  <edge label="GO:0006417 (pp) R-HSA-6806003" source="136" target="92">
    <att type="string" name="canonicalName" value="GO:0006417 (pp) R-HSA-6806003"/>
    <att type="string" name="interaction" value="pp"/>
    <att type="real" name="SCORE" value="0.3514644351548556"/>
  </edge>
  <edge label="WP254 (pp) hsa04211" source="146" target="103">
    <att type="string" name="canonicalName" value="WP254 (pp) hsa04211"/>
    <att type="string" name="interaction" value="pp"/>
    <att type="real" name="SCORE" value="0.38000000000640655"/>
  </edge>
  <edge label="GO:0009411 (pp) WP254" source="114" target="146">
    <att type="string" name="canonicalName" value="GO:0009411 (pp) WP254"/>
    <att type="string" name="interaction" value="pp"/>
    <att type="real" name="SCORE" value="0.38000000000640655"/>
  </edge>
  <edge label="WP254 (pp) WP2864" source="146" target="147">
    <att type="string" name="canonicalName" value="WP254 (pp) WP2864"/>
    <att type="string" name="interaction" value="pp"/>
    <att type="real" name="SCORE" value="0.5267175572575084"/>
  </edge>
  <edge label="WP1772 (pp) WP254" source="148" target="146">
    <att type="string" name="canonicalName" value="WP1772 (pp) WP254"/>
    <att type="string" name="interaction" value="pp"/>
    <att type="real" name="SCORE" value="0.7633587786287542"/>
  </edge>
  <edge label="M242 (pp) WP254" source="149" target="146">
    <att type="string" name="canonicalName" value="M242 (pp) WP254"/>
    <att type="string" name="interaction" value="pp"/>
    <att type="real" name="SCORE" value="0.6172839506221663"/>
  </edge>
  <edge label="WP254 (pp) hsa04215" source="146" target="150">
    <att type="string" name="canonicalName" value="WP254 (pp) hsa04215"/>
    <att type="string" name="interaction" value="pp"/>
    <att type="real" name="SCORE" value="0.6172839506221663"/>
  </edge>
  <edge label="R-HSA-5633008 (pp) WP254" source="151" target="146">
    <att type="string" name="canonicalName" value="R-HSA-5633008 (pp) WP254"/>
    <att type="string" name="interaction" value="pp"/>
    <att type="real" name="SCORE" value="0.36213991770361065"/>
  </edge>
  <edge label="GO:0051052 (pp) WP254" source="42" target="146">
    <att type="string" name="canonicalName" value="GO:0051052 (pp) WP254"/>
    <att type="string" name="interaction" value="pp"/>
    <att type="real" name="SCORE" value="0.38000000000640655"/>
  </edge>
  <edge label="M66 (pp) WP254" source="152" target="146">
    <att type="string" name="canonicalName" value="M66 (pp) WP254"/>
    <att type="string" name="interaction" value="pp"/>
    <att type="real" name="SCORE" value="0.36213991770361065"/>
  </edge>
  <edge label="GO:0010507 (pp) hsa04211" source="93" target="103">
    <att type="string" name="canonicalName" value="GO:0010507 (pp) hsa04211"/>
    <att type="string" name="interaction" value="pp"/>
    <att type="real" name="SCORE" value="0.38000000000640655"/>
  </edge>
  <edge label="hsa04152 (pp) hsa04211" source="104" target="103">
    <att type="string" name="canonicalName" value="hsa04152 (pp) hsa04211"/>
    <att type="string" name="interaction" value="pp"/>
    <att type="real" name="SCORE" value="0.7933333333354688"/>
  </edge>
  <edge label="R-HSA-165159 (pp) hsa04211" source="128" target="103">
    <att type="string" name="canonicalName" value="R-HSA-165159 (pp) hsa04211"/>
    <att type="string" name="interaction" value="pp"/>
    <att type="real" name="SCORE" value="0.5267175572575084"/>
  </edge>
  <edge label="GO:0001558 (pp) hsa04211" source="129" target="103">
    <att type="string" name="canonicalName" value="GO:0001558 (pp) hsa04211"/>
    <att type="string" name="interaction" value="pp"/>
    <att type="real" name="SCORE" value="0.31974921630755093"/>
  </edge>
  <edge label="M28 (pp) hsa04211" source="126" target="103">
    <att type="string" name="canonicalName" value="M28 (pp) hsa04211"/>
    <att type="string" name="interaction" value="pp"/>
    <att type="real" name="SCORE" value="0.5267175572575084"/>
  </edge>
  <edge label="GO:0080135 (pp) hsa04211" source="40" target="103">
    <att type="string" name="canonicalName" value="GO:0080135 (pp) hsa04211"/>
    <att type="string" name="interaction" value="pp"/>
    <att type="real" name="SCORE" value="0.31974921630755093"/>
  </edge>
  <edge label="M242 (pp) hsa04211" source="149" target="103">
    <att type="string" name="canonicalName" value="M242 (pp) hsa04211"/>
    <att type="string" name="interaction" value="pp"/>
    <att type="real" name="SCORE" value="0.36213991770361065"/>
  </edge>
  <edge label="WP34 (pp) hsa04211" source="50" target="103">
    <att type="string" name="canonicalName" value="WP34 (pp) hsa04211"/>
    <att type="string" name="interaction" value="pp"/>
    <att type="real" name="SCORE" value="0.36213991770361065"/>
  </edge>
  <edge label="GO:0051052 (pp) hsa04211" source="42" target="103">
    <att type="string" name="canonicalName" value="GO:0051052 (pp) hsa04211"/>
    <att type="string" name="interaction" value="pp"/>
    <att type="real" name="SCORE" value="0.38000000000640655"/>
  </edge>
  <edge label="WP4566 (pp) hsa04211" source="132" target="103">
    <att type="string" name="canonicalName" value="WP4566 (pp) hsa04211"/>
    <att type="string" name="interaction" value="pp"/>
    <att type="real" name="SCORE" value="0.36213991770361065"/>
  </edge>
  <edge label="GO:0034248 (pp) hsa04211" source="133" target="103">
    <att type="string" name="canonicalName" value="GO:0034248 (pp) hsa04211"/>
    <att type="string" name="interaction" value="pp"/>
    <att type="real" name="SCORE" value="0.4483985765185409"/>
  </edge>
  <edge label="GO:0009895 (pp) GO:0010507" source="95" target="93">
    <att type="string" name="canonicalName" value="GO:0009895 (pp) GO:0010507"/>
    <att type="string" name="interaction" value="pp"/>
    <att type="real" name="SCORE" value="0.8165680473389605"/>
  </edge>
  <edge label="GO:0010507 (pp) WP4549" source="93" target="105">
    <att type="string" name="canonicalName" value="GO:0010507 (pp) WP4549"/>
    <att type="string" name="interaction" value="pp"/>
    <att type="real" name="SCORE" value="0.38000000000640655"/>
  </edge>
  <edge label="GO:0010507 (pp) GO:0051336" source="93" target="121">
    <att type="string" name="canonicalName" value="GO:0010507 (pp) GO:0051336"/>
    <att type="string" name="interaction" value="pp"/>
    <att type="real" name="SCORE" value="0.3404255319203316"/>
  </edge>
  <edge label="GO:0007610 (pp) GO:0010507" source="96" target="93">
    <att type="string" name="canonicalName" value="GO:0007610 (pp) GO:0010507"/>
    <att type="string" name="interaction" value="pp"/>
    <att type="real" name="SCORE" value="0.565826330535983"/>
  </edge>
  <edge label="GO:0010507 (pp) GO:1903131" source="93" target="155">
    <att type="string" name="canonicalName" value="GO:0010507 (pp) GO:1903131"/>
    <att type="string" name="interaction" value="pp"/>
    <att type="real" name="SCORE" value="0.31974921630755093"/>
  </edge>
  <edge label="GO:0010001 (pp) GO:0010507" source="74" target="93">
    <att type="string" name="canonicalName" value="GO:0010001 (pp) GO:0010507"/>
    <att type="string" name="interaction" value="pp"/>
    <att type="real" name="SCORE" value="0.38000000000640655"/>
  </edge>
  <edge label="GO:0010507 (pp) R-HSA-165159" source="93" target="128">
    <att type="string" name="canonicalName" value="GO:0010507 (pp) R-HSA-165159"/>
    <att type="string" name="interaction" value="pp"/>
    <att type="real" name="SCORE" value="0.5267175572575084"/>
  </edge>
  <edge label="GO:0001558 (pp) GO:0010507" source="129" target="93">
    <att type="string" name="canonicalName" value="GO:0001558 (pp) GO:0010507"/>
    <att type="string" name="interaction" value="pp"/>
    <att type="real" name="SCORE" value="0.5141065830768221"/>
  </edge>
  <edge label="GO:0002521 (pp) GO:0010507" source="157" target="93">
    <att type="string" name="canonicalName" value="GO:0002521 (pp) GO:0010507"/>
    <att type="string" name="interaction" value="pp"/>
    <att type="real" name="SCORE" value="0.31974921630755093"/>
  </edge>
  <edge label="GO:0010507 (pp) GO:0045927" source="93" target="130">
    <att type="string" name="canonicalName" value="GO:0010507 (pp) GO:0045927"/>
    <att type="string" name="interaction" value="pp"/>
    <att type="real" name="SCORE" value="0.38000000000640655"/>
  </edge>
  <edge label="GO:0010507 (pp) GO:0030098" source="93" target="158">
    <att type="string" name="canonicalName" value="GO:0010507 (pp) GO:0030098"/>
    <att type="string" name="interaction" value="pp"/>
    <att type="real" name="SCORE" value="0.38000000000640655"/>
  </edge>
  <edge label="GO:0010507 (pp) GO:0051129" source="93" target="47">
    <att type="string" name="canonicalName" value="GO:0010507 (pp) GO:0051129"/>
    <att type="string" name="interaction" value="pp"/>
    <att type="real" name="SCORE" value="0.44970414201688136"/>
  </edge>
  <edge label="GO:0010507 (pp) GO:0030307" source="93" target="131">
    <att type="string" name="canonicalName" value="GO:0010507 (pp) GO:0030307"/>
    <att type="string" name="interaction" value="pp"/>
    <att type="real" name="SCORE" value="0.4483985765185409"/>
  </edge>
  <edge label="GO:0010507 (pp) GO:0030217" source="93" target="160">
    <att type="string" name="canonicalName" value="GO:0010507 (pp) GO:0030217"/>
    <att type="string" name="interaction" value="pp"/>
    <att type="real" name="SCORE" value="0.4483985765185409"/>
  </edge>
  <edge label="GO:0010507 (pp) GO:0033555" source="93" target="85">
    <att type="string" name="canonicalName" value="GO:0010507 (pp) GO:0033555"/>
    <att type="string" name="interaction" value="pp"/>
    <att type="real" name="SCORE" value="0.5267175572575084"/>
  </edge>
  <edge label="GO:0010507 (pp) GO:0080135" source="93" target="40">
    <att type="string" name="canonicalName" value="GO:0010507 (pp) GO:0080135"/>
    <att type="string" name="interaction" value="pp"/>
    <att type="real" name="SCORE" value="0.31974921630755093"/>
  </edge>
  <edge label="GO:0010507 (pp) M242" source="93" target="149">
    <att type="string" name="canonicalName" value="GO:0010507 (pp) M242"/>
    <att type="string" name="interaction" value="pp"/>
    <att type="real" name="SCORE" value="0.36213991770361065"/>
  </edge>
  <edge label="GO:0010507 (pp) WP34" source="93" target="50">
    <att type="string" name="canonicalName" value="GO:0010507 (pp) WP34"/>
    <att type="string" name="interaction" value="pp"/>
    <att type="real" name="SCORE" value="0.36213991770361065"/>
  </edge>
  <edge label="GO:0010507 (pp) WP4566" source="93" target="132">
    <att type="string" name="canonicalName" value="GO:0010507 (pp) WP4566"/>
    <att type="string" name="interaction" value="pp"/>
    <att type="real" name="SCORE" value="0.6172839506221663"/>
  </edge>
  <edge label="GO:0010507 (pp) WP5362" source="93" target="108">
    <att type="string" name="canonicalName" value="GO:0010507 (pp) WP5362"/>
    <att type="string" name="interaction" value="pp"/>
    <att type="real" name="SCORE" value="0.36213991770361065"/>
  </edge>
  <edge label="GO:0010507 (pp) GO:0045936" source="93" target="86">
    <att type="string" name="canonicalName" value="GO:0010507 (pp) GO:0045936"/>
    <att type="string" name="interaction" value="pp"/>
    <att type="real" name="SCORE" value="0.4483985765185409"/>
  </edge>
  <edge label="GO:0010507 (pp) GO:0010563" source="93" target="87">
    <att type="string" name="canonicalName" value="GO:0010507 (pp) GO:0010563"/>
    <att type="string" name="interaction" value="pp"/>
    <att type="real" name="SCORE" value="0.4483985765185409"/>
  </edge>
  <edge label="GO:0010507 (pp) M66" source="93" target="152">
    <att type="string" name="canonicalName" value="GO:0010507 (pp) M66"/>
    <att type="string" name="interaction" value="pp"/>
    <att type="real" name="SCORE" value="0.36213991770361065"/>
  </edge>
  <edge label="GO:0010507 (pp) GO:0034248" source="93" target="133">
    <att type="string" name="canonicalName" value="GO:0010507 (pp) GO:0034248"/>
    <att type="string" name="interaction" value="pp"/>
    <att type="real" name="SCORE" value="0.6690391459111246"/>
  </edge>
  <edge label="GO:0010507 (pp) GO:0045727" source="93" target="134">
    <att type="string" name="canonicalName" value="GO:0010507 (pp) GO:0045727"/>
    <att type="string" name="interaction" value="pp"/>
    <att type="real" name="SCORE" value="0.36213991770361065"/>
  </edge>
  <edge label="GO:0010507 (pp) GO:0034250" source="93" target="135">
    <att type="string" name="canonicalName" value="GO:0010507 (pp) GO:0034250"/>
    <att type="string" name="interaction" value="pp"/>
    <att type="real" name="SCORE" value="0.36213991770361065"/>
  </edge>
  <edge label="GO:0006417 (pp) GO:0010507" source="136" target="93">
    <att type="string" name="canonicalName" value="GO:0006417 (pp) GO:0010507"/>
    <att type="string" name="interaction" value="pp"/>
    <att type="real" name="SCORE" value="0.5267175572575084"/>
  </edge>
  <edge label="GO:0050673 (pp) WP3981" source="65" target="94">
    <att type="string" name="canonicalName" value="GO:0050673 (pp) WP3981"/>
    <att type="string" name="interaction" value="pp"/>
    <att type="real" name="SCORE" value="0.4483985765185409"/>
  </edge>
  <edge label="WP3286 (pp) WP3981" source="83" target="94">
    <att type="string" name="canonicalName" value="WP3286 (pp) WP3981"/>
    <att type="string" name="interaction" value="pp"/>
    <att type="real" name="SCORE" value="0.3514644351548556"/>
  </edge>
  <edge label="GO:0051129 (pp) WP3981" source="47" target="94">
    <att type="string" name="canonicalName" value="GO:0051129 (pp) WP3981"/>
    <att type="string" name="interaction" value="pp"/>
    <att type="real" name="SCORE" value="0.5201238390138935"/>
  </edge>
  <edge label="GO:0048534 (pp) WP3981" source="161" target="94">
    <att type="string" name="canonicalName" value="GO:0048534 (pp) WP3981"/>
    <att type="string" name="interaction" value="pp"/>
    <att type="real" name="SCORE" value="0.3514644351548556"/>
  </edge>
  <edge label="GO:0009895 (pp) GO:0051336" source="95" target="121">
    <att type="string" name="canonicalName" value="GO:0009895 (pp) GO:0051336"/>
    <att type="string" name="interaction" value="pp"/>
    <att type="real" name="SCORE" value="0.37688442211540624"/>
  </edge>
  <edge label="GO:0007610 (pp) GO:0009895" source="96" target="95">
    <att type="string" name="canonicalName" value="GO:0007610 (pp) GO:0009895"/>
    <att type="string" name="interaction" value="pp"/>
    <att type="real" name="SCORE" value="0.7571801566599289"/>
  </edge>
  <edge label="GO:0009895 (pp) WP5158" source="95" target="73">
    <att type="string" name="canonicalName" value="GO:0009895 (pp) WP5158"/>
    <att type="string" name="interaction" value="pp"/>
    <att type="real" name="SCORE" value="0.3281733746194509"/>
  </edge>
  <edge label="GO:0009895 (pp) GO:0051345" source="95" target="123">
    <att type="string" name="canonicalName" value="GO:0009895 (pp) GO:0051345"/>
    <att type="string" name="interaction" value="pp"/>
    <att type="real" name="SCORE" value="0.32608695652741615"/>
  </edge>
  <edge label="GO:0009895 (pp) GO:0033138" source="95" target="138">
    <att type="string" name="canonicalName" value="GO:0009895 (pp) GO:0033138"/>
    <att type="string" name="interaction" value="pp"/>
    <att type="real" name="SCORE" value="0.3281733746194509"/>
  </edge>
  <edge label="GO:0009895 (pp) R-HSA-165159" source="95" target="128">
    <att type="string" name="canonicalName" value="GO:0009895 (pp) R-HSA-165159"/>
    <att type="string" name="interaction" value="pp"/>
    <att type="real" name="SCORE" value="0.39610389610997415"/>
  </edge>
  <edge label="GO:0001558 (pp) GO:0009895" source="129" target="95">
    <att type="string" name="canonicalName" value="GO:0001558 (pp) GO:0009895"/>
    <att type="string" name="interaction" value="pp"/>
    <att type="real" name="SCORE" value="0.5609065155845926"/>
  </edge>
  <edge label="GO:0009895 (pp) GO:0045927" source="95" target="130">
    <att type="string" name="canonicalName" value="GO:0009895 (pp) GO:0045927"/>
    <att type="string" name="interaction" value="pp"/>
    <att type="real" name="SCORE" value="0.44970414201688136"/>
  </edge>
  <edge label="GO:0009895 (pp) GO:0051129" source="95" target="47">
    <att type="string" name="canonicalName" value="GO:0009895 (pp) GO:0051129"/>
    <att type="string" name="interaction" value="pp"/>
    <att type="real" name="SCORE" value="0.32608695652741615"/>
  </edge>
  <edge label="GO:0009895 (pp) GO:0030307" source="95" target="131">
    <att type="string" name="canonicalName" value="GO:0009895 (pp) GO:0030307"/>
    <att type="string" name="interaction" value="pp"/>
    <att type="real" name="SCORE" value="0.5201238390138935"/>
  </edge>
  <edge label="GO:0009895 (pp) GO:0030217" source="95" target="160">
    <att type="string" name="canonicalName" value="GO:0009895 (pp) GO:0030217"/>
    <att type="string" name="interaction" value="pp"/>
    <att type="real" name="SCORE" value="0.3281733746194509"/>
  </edge>
  <edge label="GO:0009895 (pp) GO:0033555" source="95" target="85">
    <att type="string" name="canonicalName" value="GO:0009895 (pp) GO:0033555"/>
    <att type="string" name="interaction" value="pp"/>
    <att type="real" name="SCORE" value="0.39610389610997415"/>
  </edge>
  <edge label="GO:0009895 (pp) GO:0080135" source="95" target="40">
    <att type="string" name="canonicalName" value="GO:0009895 (pp) GO:0080135"/>
    <att type="string" name="interaction" value="pp"/>
    <att type="real" name="SCORE" value="0.38526912181842965"/>
  </edge>
  <edge label="GO:0009895 (pp) WP382" source="95" target="142">
    <att type="string" name="canonicalName" value="GO:0009895 (pp) WP382"/>
    <att type="string" name="interaction" value="pp"/>
    <att type="real" name="SCORE" value="0.3281733746194509"/>
  </edge>
  <edge label="GO:0009895 (pp) WP4566" source="95" target="132">
    <att type="string" name="canonicalName" value="GO:0009895 (pp) WP4566"/>
    <att type="string" name="interaction" value="pp"/>
    <att type="real" name="SCORE" value="0.47098976109774726"/>
  </edge>
  <edge label="GO:0009895 (pp) WP5362" source="95" target="108">
    <att type="string" name="canonicalName" value="GO:0009895 (pp) WP5362"/>
    <att type="string" name="interaction" value="pp"/>
    <att type="real" name="SCORE" value="0.47098976109774726"/>
  </edge>
  <edge label="GO:0009895 (pp) GO:0045936" source="95" target="86">
    <att type="string" name="canonicalName" value="GO:0009895 (pp) GO:0045936"/>
    <att type="string" name="interaction" value="pp"/>
    <att type="real" name="SCORE" value="0.3281733746194509"/>
  </edge>
  <edge label="GO:0009895 (pp) GO:0010563" source="95" target="87">
    <att type="string" name="canonicalName" value="GO:0009895 (pp) GO:0010563"/>
    <att type="string" name="interaction" value="pp"/>
    <att type="real" name="SCORE" value="0.3281733746194509"/>
  </edge>
  <edge label="GO:0009895 (pp) GO:0034248" source="95" target="133">
    <att type="string" name="canonicalName" value="GO:0009895 (pp) GO:0034248"/>
    <att type="string" name="interaction" value="pp"/>
    <att type="real" name="SCORE" value="0.5201238390138935"/>
  </edge>
  <edge label="GO:0006417 (pp) GO:0009895" source="136" target="95">
    <att type="string" name="canonicalName" value="GO:0006417 (pp) GO:0009895"/>
    <att type="string" name="interaction" value="pp"/>
    <att type="real" name="SCORE" value="0.39610389610997415"/>
  </edge>
  <edge label="GO:0030879 (pp) R-HSA-8878166" source="64" target="63">
    <att type="string" name="canonicalName" value="GO:0030879 (pp) R-HSA-8878166"/>
    <att type="string" name="interaction" value="pp"/>
    <att type="real" name="SCORE" value="0.5866666666709377"/>
  </edge>
  <edge label="GO:0050678 (pp) R-HSA-8878166" source="112" target="63">
    <att type="string" name="canonicalName" value="GO:0050678 (pp) R-HSA-8878166"/>
    <att type="string" name="interaction" value="pp"/>
    <att type="real" name="SCORE" value="0.6331360946779209"/>
  </edge>
  <edge label="GO:0050673 (pp) R-HSA-8878166" source="65" target="63">
    <att type="string" name="canonicalName" value="GO:0050673 (pp) R-HSA-8878166"/>
    <att type="string" name="interaction" value="pp"/>
    <att type="real" name="SCORE" value="0.5866666666709377"/>
  </edge>
  <edge label="R-HSA-8878166 (pp) hsa05222" source="63" target="81">
    <att type="string" name="canonicalName" value="R-HSA-8878166 (pp) hsa05222"/>
    <att type="string" name="interaction" value="pp"/>
    <att type="real" name="SCORE" value="0.4483985765185409"/>
  </edge>
  <edge label="R-HSA-8878166 (pp) WP4658" source="63" target="82">
    <att type="string" name="canonicalName" value="R-HSA-8878166 (pp) WP4658"/>
    <att type="string" name="interaction" value="pp"/>
    <att type="real" name="SCORE" value="0.4483985765185409"/>
  </edge>
  <edge label="GO:0050679 (pp) R-HSA-8878166" source="115" target="63">
    <att type="string" name="canonicalName" value="GO:0050679 (pp) R-HSA-8878166"/>
    <att type="string" name="interaction" value="pp"/>
    <att type="real" name="SCORE" value="0.38000000000640655"/>
  </edge>
  <edge label="R-HSA-8878166 (pp) R-HSA-8939211" source="63" target="163">
    <att type="string" name="canonicalName" value="R-HSA-8878166 (pp) R-HSA-8939211"/>
    <att type="string" name="interaction" value="pp"/>
    <att type="real" name="SCORE" value="0.38000000000640655"/>
  </edge>
  <edge label="GO:0051090 (pp) R-HSA-8878166" source="75" target="63">
    <att type="string" name="canonicalName" value="GO:0051090 (pp) R-HSA-8878166"/>
    <att type="string" name="interaction" value="pp"/>
    <att type="real" name="SCORE" value="0.5141065830768221"/>
  </edge>
  <edge label="GO:0051091 (pp) R-HSA-8878166" source="76" target="63">
    <att type="string" name="canonicalName" value="GO:0051091 (pp) R-HSA-8878166"/>
    <att type="string" name="interaction" value="pp"/>
    <att type="real" name="SCORE" value="0.38000000000640655"/>
  </edge>
  <edge label="R-HSA-8878166 (pp) WP2814" source="63" target="164">
    <att type="string" name="canonicalName" value="R-HSA-8878166 (pp) WP2814"/>
    <att type="string" name="interaction" value="pp"/>
    <att type="real" name="SCORE" value="0.36213991770361065"/>
  </edge>
  <edge label="GO:0070141 (pp) R-HSA-8878166" source="116" target="63">
    <att type="string" name="canonicalName" value="GO:0070141 (pp) R-HSA-8878166"/>
    <att type="string" name="interaction" value="pp"/>
    <att type="real" name="SCORE" value="0.36213991770361065"/>
  </edge>
  <edge label="GO:0045737 (pp) R-HSA-8878166" source="117" target="63">
    <att type="string" name="canonicalName" value="GO:0045737 (pp) R-HSA-8878166"/>
    <att type="string" name="interaction" value="pp"/>
    <att type="real" name="SCORE" value="0.36213991770361065"/>
  </edge>
  <edge label="GO:0071407 (pp) R-HSA-8878166" source="68" target="63">
    <att type="string" name="canonicalName" value="GO:0071407 (pp) R-HSA-8878166"/>
    <att type="string" name="interaction" value="pp"/>
    <att type="real" name="SCORE" value="0.31974921630755093"/>
  </edge>
  <edge label="R-HSA-8878166 (pp) R-HSA-9006931" source="63" target="166">
    <att type="string" name="canonicalName" value="R-HSA-8878166 (pp) R-HSA-9006931"/>
    <att type="string" name="interaction" value="pp"/>
    <att type="real" name="SCORE" value="0.38000000000640655"/>
  </edge>
  <edge label="GO:0060444 (pp) R-HSA-8878166" source="69" target="63">
    <att type="string" name="canonicalName" value="GO:0060444 (pp) R-HSA-8878166"/>
    <att type="string" name="interaction" value="pp"/>
    <att type="real" name="SCORE" value="0.36213991770361065"/>
  </edge>
  <edge label="R-HSA-8878166 (pp) WP4483" source="63" target="167">
    <att type="string" name="canonicalName" value="R-HSA-8878166 (pp) WP4483"/>
    <att type="string" name="interaction" value="pp"/>
    <att type="real" name="SCORE" value="0.36213991770361065"/>
  </edge>
  <edge label="R-HSA-165159 (pp) hsa04152" source="128" target="104">
    <att type="string" name="canonicalName" value="R-HSA-165159 (pp) hsa04152"/>
    <att type="string" name="interaction" value="pp"/>
    <att type="real" name="SCORE" value="0.5267175572575084"/>
  </edge>
  <edge label="R-HSA-8939211 (pp) hsa04152" source="163" target="104">
    <att type="string" name="canonicalName" value="R-HSA-8939211 (pp) hsa04152"/>
    <att type="string" name="interaction" value="pp"/>
    <att type="real" name="SCORE" value="0.38000000000640655"/>
  </edge>
  <edge label="GO:0070141 (pp) hsa04152" source="116" target="104">
    <att type="string" name="canonicalName" value="GO:0070141 (pp) hsa04152"/>
    <att type="string" name="interaction" value="pp"/>
    <att type="real" name="SCORE" value="0.36213991770361065"/>
  </edge>
  <edge label="GO:0045737 (pp) hsa04152" source="117" target="104">
    <att type="string" name="canonicalName" value="GO:0045737 (pp) hsa04152"/>
    <att type="string" name="interaction" value="pp"/>
    <att type="real" name="SCORE" value="0.36213991770361065"/>
  </edge>
  <edge label="R-HSA-9006931 (pp) hsa04152" source="166" target="104">
    <att type="string" name="canonicalName" value="R-HSA-9006931 (pp) hsa04152"/>
    <att type="string" name="interaction" value="pp"/>
    <att type="real" name="SCORE" value="0.38000000000640655"/>
  </edge>
  <edge label="M28 (pp) hsa04152" source="126" target="104">
    <att type="string" name="canonicalName" value="M28 (pp) hsa04152"/>
    <att type="string" name="interaction" value="pp"/>
    <att type="real" name="SCORE" value="0.5267175572575084"/>
  </edge>
  <edge label="WP34 (pp) hsa04152" source="50" target="104">
    <att type="string" name="canonicalName" value="WP34 (pp) hsa04152"/>
    <att type="string" name="interaction" value="pp"/>
    <att type="real" name="SCORE" value="0.36213991770361065"/>
  </edge>
  <edge label="WP4566 (pp) hsa04152" source="132" target="104">
    <att type="string" name="canonicalName" value="WP4566 (pp) hsa04152"/>
    <att type="string" name="interaction" value="pp"/>
    <att type="real" name="SCORE" value="0.36213991770361065"/>
  </edge>
  <edge label="GO:0033135 (pp) WP4549" source="137" target="105">
    <att type="string" name="canonicalName" value="GO:0033135 (pp) WP4549"/>
    <att type="string" name="interaction" value="pp"/>
    <att type="real" name="SCORE" value="0.7933333333354688"/>
  </edge>
  <edge label="GO:0007610 (pp) WP4549" source="96" target="105">
    <att type="string" name="canonicalName" value="GO:0007610 (pp) WP4549"/>
    <att type="string" name="interaction" value="pp"/>
    <att type="real" name="SCORE" value="0.3921568627503762"/>
  </edge>
  <edge label="GO:0010001 (pp) WP4549" source="74" target="105">
    <att type="string" name="canonicalName" value="GO:0010001 (pp) WP4549"/>
    <att type="string" name="interaction" value="pp"/>
    <att type="real" name="SCORE" value="0.38000000000640655"/>
  </edge>
  <edge label="GO:0033138 (pp) WP4549" source="138" target="105">
    <att type="string" name="canonicalName" value="GO:0033138 (pp) WP4549"/>
    <att type="string" name="interaction" value="pp"/>
    <att type="real" name="SCORE" value="0.6690391459111246"/>
  </edge>
  <edge label="WP4549 (pp) hsa05170" source="105" target="44">
    <att type="string" name="canonicalName" value="WP4549 (pp) hsa05170"/>
    <att type="string" name="interaction" value="pp"/>
    <att type="real" name="SCORE" value="0.38000000000640655"/>
  </edge>
  <edge label="R-HSA-165159 (pp) WP4549" source="128" target="105">
    <att type="string" name="canonicalName" value="R-HSA-165159 (pp) WP4549"/>
    <att type="string" name="interaction" value="pp"/>
    <att type="real" name="SCORE" value="0.5267175572575084"/>
  </edge>
  <edge label="WP4549 (pp) hsa05208" source="105" target="139">
    <att type="string" name="canonicalName" value="WP4549 (pp) hsa05208"/>
    <att type="string" name="interaction" value="pp"/>
    <att type="real" name="SCORE" value="0.5866666666709377"/>
  </edge>
  <edge label="GO:0001558 (pp) WP4549" source="129" target="105">
    <att type="string" name="canonicalName" value="GO:0001558 (pp) WP4549"/>
    <att type="string" name="interaction" value="pp"/>
    <att type="real" name="SCORE" value="0.31974921630755093"/>
  </edge>
  <edge label="GO:0045927 (pp) WP4549" source="130" target="105">
    <att type="string" name="canonicalName" value="GO:0045927 (pp) WP4549"/>
    <att type="string" name="interaction" value="pp"/>
    <att type="real" name="SCORE" value="0.38000000000640655"/>
  </edge>
  <edge label="GO:0051129 (pp) WP4549" source="47" target="105">
    <att type="string" name="canonicalName" value="GO:0051129 (pp) WP4549"/>
    <att type="string" name="interaction" value="pp"/>
    <att type="real" name="SCORE" value="0.44970414201688136"/>
  </edge>
  <edge label="GO:0030307 (pp) WP4549" source="131" target="105">
    <att type="string" name="canonicalName" value="GO:0030307 (pp) WP4549"/>
    <att type="string" name="interaction" value="pp"/>
    <att type="real" name="SCORE" value="0.4483985765185409"/>
  </edge>
  <edge label="WP4549 (pp) hsa05211" source="105" target="140">
    <att type="string" name="canonicalName" value="WP4549 (pp) hsa05211"/>
    <att type="string" name="interaction" value="pp"/>
    <att type="real" name="SCORE" value="0.5267175572575084"/>
  </edge>
  <edge label="WP4549 (pp) WP5316" source="105" target="49">
    <att type="string" name="canonicalName" value="WP4549 (pp) WP5316"/>
    <att type="string" name="interaction" value="pp"/>
    <att type="real" name="SCORE" value="0.4483985765185409"/>
  </edge>
  <edge label="GO:0033555 (pp) WP4549" source="85" target="105">
    <att type="string" name="canonicalName" value="GO:0033555 (pp) WP4549"/>
    <att type="string" name="interaction" value="pp"/>
    <att type="real" name="SCORE" value="0.7633587786287542"/>
  </edge>
  <edge label="WP4549 (pp) hsa04914" source="105" target="141">
    <att type="string" name="canonicalName" value="WP4549 (pp) hsa04914"/>
    <att type="string" name="interaction" value="pp"/>
    <att type="real" name="SCORE" value="0.5267175572575084"/>
  </edge>
  <edge label="WP382 (pp) WP4549" source="142" target="105">
    <att type="string" name="canonicalName" value="WP382 (pp) WP4549"/>
    <att type="string" name="interaction" value="pp"/>
    <att type="real" name="SCORE" value="0.4483985765185409"/>
  </edge>
  <edge label="R-HSA-5673000 (pp) WP4549" source="143" target="105">
    <att type="string" name="canonicalName" value="R-HSA-5673000 (pp) WP4549"/>
    <att type="string" name="interaction" value="pp"/>
    <att type="real" name="SCORE" value="0.36213991770361065"/>
  </edge>
  <edge label="WP34 (pp) WP4549" source="50" target="105">
    <att type="string" name="canonicalName" value="WP34 (pp) WP4549"/>
    <att type="string" name="interaction" value="pp"/>
    <att type="real" name="SCORE" value="0.36213991770361065"/>
  </edge>
  <edge label="R-HSA-9656223 (pp) WP4549" source="144" target="105">
    <att type="string" name="canonicalName" value="R-HSA-9656223 (pp) WP4549"/>
    <att type="string" name="interaction" value="pp"/>
    <att type="real" name="SCORE" value="0.36213991770361065"/>
  </edge>
  <edge label="WP4549 (pp) WP4566" source="105" target="132">
    <att type="string" name="canonicalName" value="WP4549 (pp) WP4566"/>
    <att type="string" name="interaction" value="pp"/>
    <att type="real" name="SCORE" value="0.6172839506221663"/>
  </edge>
  <edge label="R-HSA-6802946 (pp) WP4549" source="145" target="105">
    <att type="string" name="canonicalName" value="R-HSA-6802946 (pp) WP4549"/>
    <att type="string" name="interaction" value="pp"/>
    <att type="real" name="SCORE" value="0.36213991770361065"/>
  </edge>
  <edge label="GO:0045936 (pp) WP4549" source="86" target="105">
    <att type="string" name="canonicalName" value="GO:0045936 (pp) WP4549"/>
    <att type="string" name="interaction" value="pp"/>
    <att type="real" name="SCORE" value="0.4483985765185409"/>
  </edge>
  <edge label="GO:0010563 (pp) WP4549" source="87" target="105">
    <att type="string" name="canonicalName" value="GO:0010563 (pp) WP4549"/>
    <att type="string" name="interaction" value="pp"/>
    <att type="real" name="SCORE" value="0.4483985765185409"/>
  </edge>
  <edge label="GO:0034248 (pp) WP4549" source="133" target="105">
    <att type="string" name="canonicalName" value="GO:0034248 (pp) WP4549"/>
    <att type="string" name="interaction" value="pp"/>
    <att type="real" name="SCORE" value="0.4483985765185409"/>
  </edge>
  <edge label="GO:0045727 (pp) WP4549" source="134" target="105">
    <att type="string" name="canonicalName" value="GO:0045727 (pp) WP4549"/>
    <att type="string" name="interaction" value="pp"/>
    <att type="real" name="SCORE" value="0.36213991770361065"/>
  </edge>
  <edge label="GO:0034250 (pp) WP4549" source="135" target="105">
    <att type="string" name="canonicalName" value="GO:0034250 (pp) WP4549"/>
    <att type="string" name="interaction" value="pp"/>
    <att type="real" name="SCORE" value="0.36213991770361065"/>
  </edge>
  <edge label="GO:0006417 (pp) WP4549" source="136" target="105">
    <att type="string" name="canonicalName" value="GO:0006417 (pp) WP4549"/>
    <att type="string" name="interaction" value="pp"/>
    <att type="real" name="SCORE" value="0.5267175572575084"/>
  </edge>
  <edge label="GO:0030879 (pp) GO:0050673" source="64" target="65">
    <att type="string" name="canonicalName" value="GO:0030879 (pp) GO:0050673"/>
    <att type="string" name="interaction" value="pp"/>
    <att type="real" name="SCORE" value="0.38000000000640655"/>
  </edge>
  <edge label="GO:0030879 (pp) GO:0050679" source="64" target="115">
    <att type="string" name="canonicalName" value="GO:0030879 (pp) GO:0050679"/>
    <att type="string" name="interaction" value="pp"/>
    <att type="real" name="SCORE" value="0.38000000000640655"/>
  </edge>
  <edge label="GO:0030879 (pp) R-HSA-8939211" source="64" target="163">
    <att type="string" name="canonicalName" value="GO:0030879 (pp) R-HSA-8939211"/>
    <att type="string" name="interaction" value="pp"/>
    <att type="real" name="SCORE" value="0.38000000000640655"/>
  </edge>
  <edge label="GO:0030879 (pp) GO:0051090" source="64" target="75">
    <att type="string" name="canonicalName" value="GO:0030879 (pp) GO:0051090"/>
    <att type="string" name="interaction" value="pp"/>
    <att type="real" name="SCORE" value="0.31974921630755093"/>
  </edge>
  <edge label="GO:0030879 (pp) GO:0051091" source="64" target="76">
    <att type="string" name="canonicalName" value="GO:0030879 (pp) GO:0051091"/>
    <att type="string" name="interaction" value="pp"/>
    <att type="real" name="SCORE" value="0.38000000000640655"/>
  </edge>
  <edge label="GO:0030879 (pp) WP2814" source="64" target="164">
    <att type="string" name="canonicalName" value="GO:0030879 (pp) WP2814"/>
    <att type="string" name="interaction" value="pp"/>
    <att type="real" name="SCORE" value="0.36213991770361065"/>
  </edge>
  <edge label="GO:0030879 (pp) GO:0048872" source="64" target="124">
    <att type="string" name="canonicalName" value="GO:0030879 (pp) GO:0048872"/>
    <att type="string" name="interaction" value="pp"/>
    <att type="real" name="SCORE" value="0.38000000000640655"/>
  </edge>
  <edge label="GO:0030879 (pp) GO:0070141" source="64" target="116">
    <att type="string" name="canonicalName" value="GO:0030879 (pp) GO:0070141"/>
    <att type="string" name="interaction" value="pp"/>
    <att type="real" name="SCORE" value="0.36213991770361065"/>
  </edge>
  <edge label="GO:0030879 (pp) GO:0045737" source="64" target="117">
    <att type="string" name="canonicalName" value="GO:0030879 (pp) GO:0045737"/>
    <att type="string" name="interaction" value="pp"/>
    <att type="real" name="SCORE" value="0.36213991770361065"/>
  </edge>
  <edge label="GO:0030879 (pp) GO:0071407" source="64" target="68">
    <att type="string" name="canonicalName" value="GO:0030879 (pp) GO:0071407"/>
    <att type="string" name="interaction" value="pp"/>
    <att type="real" name="SCORE" value="0.31974921630755093"/>
  </edge>
  <edge label="GO:0030879 (pp) GO:0045785" source="64" target="125">
    <att type="string" name="canonicalName" value="GO:0030879 (pp) GO:0045785"/>
    <att type="string" name="interaction" value="pp"/>
    <att type="real" name="SCORE" value="0.31974921630755093"/>
  </edge>
  <edge label="GO:0030879 (pp) R-HSA-9006931" source="64" target="166">
    <att type="string" name="canonicalName" value="GO:0030879 (pp) R-HSA-9006931"/>
    <att type="string" name="interaction" value="pp"/>
    <att type="real" name="SCORE" value="0.38000000000640655"/>
  </edge>
  <edge label="GO:0030879 (pp) GO:0060444" source="64" target="69">
    <att type="string" name="canonicalName" value="GO:0030879 (pp) GO:0060444"/>
    <att type="string" name="interaction" value="pp"/>
    <att type="real" name="SCORE" value="0.6172839506221663"/>
  </edge>
  <edge label="GO:0030879 (pp) WP5205" source="64" target="127">
    <att type="string" name="canonicalName" value="GO:0030879 (pp) WP5205"/>
    <att type="string" name="interaction" value="pp"/>
    <att type="real" name="SCORE" value="0.5267175572575084"/>
  </edge>
  <edge label="GO:0030879 (pp) WP4483" source="64" target="167">
    <att type="string" name="canonicalName" value="GO:0030879 (pp) WP4483"/>
    <att type="string" name="interaction" value="pp"/>
    <att type="real" name="SCORE" value="0.36213991770361065"/>
  </edge>
  <edge label="GO:0018193 (pp) GO:0051336" source="39" target="121">
    <att type="string" name="canonicalName" value="GO:0018193 (pp) GO:0051336"/>
    <att type="string" name="interaction" value="pp"/>
    <att type="real" name="SCORE" value="0.31784841076311665"/>
  </edge>
  <edge label="GO:0007610 (pp) GO:0051336" source="96" target="121">
    <att type="string" name="canonicalName" value="GO:0007610 (pp) GO:0051336"/>
    <att type="string" name="interaction" value="pp"/>
    <att type="real" name="SCORE" value="0.31784841076311665"/>
  </edge>
  <edge label="GO:0051336 (pp) WP5158" source="121" target="73">
    <att type="string" name="canonicalName" value="GO:0051336 (pp) WP5158"/>
    <att type="string" name="interaction" value="pp"/>
    <att type="real" name="SCORE" value="0.4054794520598438"/>
  </edge>
  <edge label="GO:0030097 (pp) GO:0051336" source="153" target="121">
    <att type="string" name="canonicalName" value="GO:0030097 (pp) GO:0051336"/>
    <att type="string" name="interaction" value="pp"/>
    <att type="real" name="SCORE" value="0.31784841076311665"/>
  </edge>
  <edge label="GO:0051336 (pp) GO:0051345" source="121" target="123">
    <att type="string" name="canonicalName" value="GO:0051336 (pp) GO:0051345"/>
    <att type="string" name="interaction" value="pp"/>
    <att type="real" name="SCORE" value="0.8442211055288515"/>
  </edge>
  <edge label="GO:0010001 (pp) GO:0051336" source="74" target="121">
    <att type="string" name="canonicalName" value="GO:0010001 (pp) GO:0051336"/>
    <att type="string" name="interaction" value="pp"/>
    <att type="real" name="SCORE" value="0.3404255319203316"/>
  </edge>
  <edge label="GO:0051336 (pp) hsa05170" source="121" target="44">
    <att type="string" name="canonicalName" value="GO:0051336 (pp) hsa05170"/>
    <att type="string" name="interaction" value="pp"/>
    <att type="real" name="SCORE" value="0.3404255319203316"/>
  </edge>
  <edge label="GO:0050679 (pp) GO:0051336" source="115" target="121">
    <att type="string" name="canonicalName" value="GO:0050679 (pp) GO:0051336"/>
    <att type="string" name="interaction" value="pp"/>
    <att type="real" name="SCORE" value="0.3404255319203316"/>
  </edge>
  <edge label="GO:0051336 (pp) hsa05208" source="121" target="139">
    <att type="string" name="canonicalName" value="GO:0051336 (pp) hsa05208"/>
    <att type="string" name="interaction" value="pp"/>
    <att type="real" name="SCORE" value="0.3404255319203316"/>
  </edge>
  <edge label="GO:0045321 (pp) GO:0051336" source="156" target="121">
    <att type="string" name="canonicalName" value="GO:0045321 (pp) GO:0051336"/>
    <att type="string" name="interaction" value="pp"/>
    <att type="real" name="SCORE" value="0.37688442211540624"/>
  </edge>
  <edge label="GO:0045927 (pp) GO:0051336" source="130" target="121">
    <att type="string" name="canonicalName" value="GO:0045927 (pp) GO:0051336"/>
    <att type="string" name="interaction" value="pp"/>
    <att type="real" name="SCORE" value="0.3404255319203316"/>
  </edge>
  <edge label="GO:0030098 (pp) GO:0051336" source="158" target="121">
    <att type="string" name="canonicalName" value="GO:0030098 (pp) GO:0051336"/>
    <att type="string" name="interaction" value="pp"/>
    <att type="real" name="SCORE" value="0.3404255319203316"/>
  </edge>
  <edge label="GO:0051336 (pp) R-HSA-8866910" source="121" target="165">
    <att type="string" name="canonicalName" value="GO:0051336 (pp) R-HSA-8866910"/>
    <att type="string" name="interaction" value="pp"/>
    <att type="real" name="SCORE" value="0.36734693878122815"/>
  </edge>
  <edge label="GO:0045785 (pp) GO:0051336" source="125" target="121">
    <att type="string" name="canonicalName" value="GO:0045785 (pp) GO:0051336"/>
    <att type="string" name="interaction" value="pp"/>
    <att type="real" name="SCORE" value="0.4392764857926053"/>
  </edge>
  <edge label="GO:0001775 (pp) GO:0051336" source="159" target="121">
    <att type="string" name="canonicalName" value="GO:0001775 (pp) GO:0051336"/>
    <att type="string" name="interaction" value="pp"/>
    <att type="real" name="SCORE" value="0.37688442211540624"/>
  </edge>
  <edge label="GO:0051336 (pp) WP3680" source="121" target="118">
    <att type="string" name="canonicalName" value="GO:0051336 (pp) WP3680"/>
    <att type="string" name="interaction" value="pp"/>
    <att type="real" name="SCORE" value="0.4745762711910418"/>
  </edge>
  <edge label="GO:0030307 (pp) GO:0051336" source="131" target="121">
    <att type="string" name="canonicalName" value="GO:0030307 (pp) GO:0051336"/>
    <att type="string" name="interaction" value="pp"/>
    <att type="real" name="SCORE" value="0.4054794520598438"/>
  </edge>
  <edge label="GO:0044092 (pp) GO:0051336" source="84" target="121">
    <att type="string" name="canonicalName" value="GO:0044092 (pp) GO:0051336"/>
    <att type="string" name="interaction" value="pp"/>
    <att type="real" name="SCORE" value="0.37688442211540624"/>
  </edge>
  <edge label="GO:0030217 (pp) GO:0051336" source="160" target="121">
    <att type="string" name="canonicalName" value="GO:0030217 (pp) GO:0051336"/>
    <att type="string" name="interaction" value="pp"/>
    <att type="real" name="SCORE" value="0.4054794520598438"/>
  </edge>
  <edge label="GO:0051336 (pp) WP4483" source="121" target="167">
    <att type="string" name="canonicalName" value="GO:0051336 (pp) WP4483"/>
    <att type="string" name="interaction" value="pp"/>
    <att type="real" name="SCORE" value="0.36734693878122815"/>
  </edge>
  <edge label="GO:0051336 (pp) R-HSA-8864260" source="121" target="170">
    <att type="string" name="canonicalName" value="GO:0051336 (pp) R-HSA-8864260"/>
    <att type="string" name="interaction" value="pp"/>
    <att type="real" name="SCORE" value="0.36734693878122815"/>
  </edge>
  <edge label="GO:0051336 (pp) WP5362" source="121" target="108">
    <att type="string" name="canonicalName" value="GO:0051336 (pp) WP5362"/>
    <att type="string" name="interaction" value="pp"/>
    <att type="real" name="SCORE" value="0.36734693878122815"/>
  </edge>
  <edge label="GO:0018193 (pp) GO:0051345" source="39" target="123">
    <att type="string" name="canonicalName" value="GO:0018193 (pp) GO:0051345"/>
    <att type="string" name="interaction" value="pp"/>
    <att type="real" name="SCORE" value="0.433420365539834"/>
  </edge>
  <edge label="GO:0018193 (pp) hsa05170" source="39" target="44">
    <att type="string" name="canonicalName" value="GO:0018193 (pp) hsa05170"/>
    <att type="string" name="interaction" value="pp"/>
    <att type="real" name="SCORE" value="0.3921568627503762"/>
  </edge>
  <edge label="GO:0018193 (pp) WP3878" source="39" target="46">
    <att type="string" name="canonicalName" value="GO:0018193 (pp) WP3878"/>
    <att type="string" name="interaction" value="pp"/>
    <att type="real" name="SCORE" value="0.3444108761390704"/>
  </edge>
  <edge label="GO:0001558 (pp) GO:0018193" source="129" target="39">
    <att type="string" name="canonicalName" value="GO:0001558 (pp) GO:0018193"/>
    <att type="string" name="interaction" value="pp"/>
    <att type="real" name="SCORE" value="0.3297297297353454"/>
  </edge>
  <edge label="GO:0018193 (pp) GO:0045927" source="39" target="130">
    <att type="string" name="canonicalName" value="GO:0018193 (pp) GO:0045927"/>
    <att type="string" name="interaction" value="pp"/>
    <att type="real" name="SCORE" value="0.3921568627503762"/>
  </edge>
  <edge label="GO:0018193 (pp) GO:0045785" source="39" target="125">
    <att type="string" name="canonicalName" value="GO:0018193 (pp) GO:0045785"/>
    <att type="string" name="interaction" value="pp"/>
    <att type="real" name="SCORE" value="0.49729729730150907"/>
  </edge>
  <edge label="GO:0018193 (pp) GO:1900034" source="39" target="48">
    <att type="string" name="canonicalName" value="GO:0018193 (pp) GO:1900034"/>
    <att type="string" name="interaction" value="pp"/>
    <att type="real" name="SCORE" value="0.4150943396283434"/>
  </edge>
  <edge label="GO:0018193 (pp) M28" source="39" target="126">
    <att type="string" name="canonicalName" value="GO:0018193 (pp) M28"/>
    <att type="string" name="interaction" value="pp"/>
    <att type="real" name="SCORE" value="0.3444108761390704"/>
  </edge>
  <edge label="GO:0018193 (pp) WP3680" source="39" target="118">
    <att type="string" name="canonicalName" value="GO:0018193 (pp) WP3680"/>
    <att type="string" name="interaction" value="pp"/>
    <att type="real" name="SCORE" value="0.3444108761390704"/>
  </edge>
  <edge label="GO:0018193 (pp) GO:0030307" source="39" target="131">
    <att type="string" name="canonicalName" value="GO:0018193 (pp) GO:0030307"/>
    <att type="string" name="interaction" value="pp"/>
    <att type="real" name="SCORE" value="0.45930232558626793"/>
  </edge>
  <edge label="GO:0018193 (pp) WP5205" source="39" target="127">
    <att type="string" name="canonicalName" value="GO:0018193 (pp) WP5205"/>
    <att type="string" name="interaction" value="pp"/>
    <att type="real" name="SCORE" value="0.3444108761390704"/>
  </edge>
  <edge label="GO:0018193 (pp) GO:0080135" source="39" target="40">
    <att type="string" name="canonicalName" value="GO:0018193 (pp) GO:0080135"/>
    <att type="string" name="interaction" value="pp"/>
    <att type="real" name="SCORE" value="0.49729729730150907"/>
  </edge>
  <edge label="GO:0018193 (pp) WP34" source="39" target="50">
    <att type="string" name="canonicalName" value="GO:0018193 (pp) WP34"/>
    <att type="string" name="interaction" value="pp"/>
    <att type="real" name="SCORE" value="0.4150943396283434"/>
  </edge>
  <edge label="GO:0018193 (pp) GO:0051054" source="39" target="41">
    <att type="string" name="canonicalName" value="GO:0018193 (pp) GO:0051054"/>
    <att type="string" name="interaction" value="pp"/>
    <att type="real" name="SCORE" value="0.6395348837241787"/>
  </edge>
  <edge label="GO:0018193 (pp) GO:0051052" source="39" target="42">
    <att type="string" name="canonicalName" value="GO:0018193 (pp) GO:0051052"/>
    <att type="string" name="interaction" value="pp"/>
    <att type="real" name="SCORE" value="0.565826330535983"/>
  </edge>
  <edge label="GO:0018105 (pp) GO:0018193" source="51" target="39">
    <att type="string" name="canonicalName" value="GO:0018105 (pp) GO:0018193"/>
    <att type="string" name="interaction" value="pp"/>
    <att type="real" name="SCORE" value="0.5317220543850503"/>
  </edge>
  <edge label="GO:0006417 (pp) GO:0018193" source="136" target="39">
    <att type="string" name="canonicalName" value="GO:0006417 (pp) GO:0018193"/>
    <att type="string" name="interaction" value="pp"/>
    <att type="real" name="SCORE" value="0.3444108761390704"/>
  </edge>
  <edge label="M145 (pp) hsa05222" source="80" target="81">
    <att type="string" name="canonicalName" value="M145 (pp) hsa05222"/>
    <att type="string" name="interaction" value="pp"/>
    <att type="real" name="SCORE" value="0.4483985765185409"/>
  </edge>
  <edge label="M145 (pp) WP4658" source="80" target="82">
    <att type="string" name="canonicalName" value="M145 (pp) WP4658"/>
    <att type="string" name="interaction" value="pp"/>
    <att type="real" name="SCORE" value="0.4483985765185409"/>
  </edge>
  <edge label="M145 (pp) hsa05208" source="80" target="139">
    <att type="string" name="canonicalName" value="M145 (pp) hsa05208"/>
    <att type="string" name="interaction" value="pp"/>
    <att type="real" name="SCORE" value="0.38000000000640655"/>
  </edge>
  <edge label="GO:0001558 (pp) M145" source="129" target="80">
    <att type="string" name="canonicalName" value="GO:0001558 (pp) M145"/>
    <att type="string" name="interaction" value="pp"/>
    <att type="real" name="SCORE" value="0.31974921630755093"/>
  </edge>
  <edge label="GO:0044092 (pp) M145" source="84" target="80">
    <att type="string" name="canonicalName" value="GO:0044092 (pp) M145"/>
    <att type="string" name="interaction" value="pp"/>
    <att type="real" name="SCORE" value="0.44970414201688136"/>
  </edge>
  <edge label="M145 (pp) WP5362" source="80" target="108">
    <att type="string" name="canonicalName" value="M145 (pp) WP5362"/>
    <att type="string" name="interaction" value="pp"/>
    <att type="real" name="SCORE" value="0.36213991770361065"/>
  </edge>
  <edge label="GO:0045936 (pp) M145" source="86" target="80">
    <att type="string" name="canonicalName" value="GO:0045936 (pp) M145"/>
    <att type="string" name="interaction" value="pp"/>
    <att type="real" name="SCORE" value="0.4483985765185409"/>
  </edge>
  <edge label="GO:0010563 (pp) M145" source="87" target="80">
    <att type="string" name="canonicalName" value="GO:0010563 (pp) M145"/>
    <att type="string" name="interaction" value="pp"/>
    <att type="real" name="SCORE" value="0.4483985765185409"/>
  </edge>
  <edge label="GO:0007610 (pp) WP4300" source="96" target="106">
    <att type="string" name="canonicalName" value="GO:0007610 (pp) WP4300"/>
    <att type="string" name="interaction" value="pp"/>
    <att type="real" name="SCORE" value="0.3444108761390704"/>
  </edge>
  <edge label="WP4300 (pp) WP5158" source="106" target="73">
    <att type="string" name="canonicalName" value="WP4300 (pp) WP5158"/>
    <att type="string" name="interaction" value="pp"/>
    <att type="real" name="SCORE" value="0.6108786610929133"/>
  </edge>
  <edge label="GO:0032355 (pp) WP4300" source="168" target="106">
    <att type="string" name="canonicalName" value="GO:0032355 (pp) WP4300"/>
    <att type="string" name="interaction" value="pp"/>
    <att type="real" name="SCORE" value="0.425925925934165"/>
  </edge>
  <edge label="M127 (pp) WP4300" source="107" target="106">
    <att type="string" name="canonicalName" value="M127 (pp) WP4300"/>
    <att type="string" name="interaction" value="pp"/>
    <att type="real" name="SCORE" value="0.5181347150336466"/>
  </edge>
  <edge label="WP4300 (pp) WP4829" source="106" target="78">
    <att type="string" name="canonicalName" value="WP4300 (pp) WP4829"/>
    <att type="string" name="interaction" value="pp"/>
    <att type="real" name="SCORE" value="0.5181347150336466"/>
  </edge>
  <edge label="WP4300 (pp) WP5362" source="106" target="108">
    <att type="string" name="canonicalName" value="WP4300 (pp) WP5362"/>
    <att type="string" name="interaction" value="pp"/>
    <att type="real" name="SCORE" value="0.5181347150336466"/>
  </edge>
  <edge label="WP4300 (pp) hsa05171" source="106" target="109">
    <att type="string" name="canonicalName" value="WP4300 (pp) hsa05171"/>
    <att type="string" name="interaction" value="pp"/>
    <att type="real" name="SCORE" value="0.5181347150336466"/>
  </edge>
  <edge label="GO:0007610 (pp) GO:0033135" source="96" target="137">
    <att type="string" name="canonicalName" value="GO:0007610 (pp) GO:0033135"/>
    <att type="string" name="interaction" value="pp"/>
    <att type="real" name="SCORE" value="0.3921568627503762"/>
  </edge>
  <edge label="GO:0033135 (pp) WP5158" source="137" target="73">
    <att type="string" name="canonicalName" value="GO:0033135 (pp) WP5158"/>
    <att type="string" name="interaction" value="pp"/>
    <att type="real" name="SCORE" value="0.4483985765185409"/>
  </edge>
  <edge label="GO:0033135 (pp) GO:0033138" source="137" target="138">
    <att type="string" name="canonicalName" value="GO:0033135 (pp) GO:0033138"/>
    <att type="string" name="interaction" value="pp"/>
    <att type="real" name="SCORE" value="0.8896797153037082"/>
  </edge>
  <edge label="GO:0033135 (pp) hsa05208" source="137" target="139">
    <att type="string" name="canonicalName" value="GO:0033135 (pp) hsa05208"/>
    <att type="string" name="interaction" value="pp"/>
    <att type="real" name="SCORE" value="0.7933333333354688"/>
  </edge>
  <edge label="GO:0001558 (pp) GO:0033135" source="129" target="137">
    <att type="string" name="canonicalName" value="GO:0001558 (pp) GO:0033135"/>
    <att type="string" name="interaction" value="pp"/>
    <att type="real" name="SCORE" value="0.31974921630755093"/>
  </edge>
  <edge label="GO:0033135 (pp) GO:0045927" source="137" target="130">
    <att type="string" name="canonicalName" value="GO:0033135 (pp) GO:0045927"/>
    <att type="string" name="interaction" value="pp"/>
    <att type="real" name="SCORE" value="0.38000000000640655"/>
  </edge>
  <edge label="GO:0033135 (pp) GO:0070141" source="137" target="116">
    <att type="string" name="canonicalName" value="GO:0033135 (pp) GO:0070141"/>
    <att type="string" name="interaction" value="pp"/>
    <att type="real" name="SCORE" value="0.36213991770361065"/>
  </edge>
  <edge label="GO:0033135 (pp) GO:0045737" source="137" target="117">
    <att type="string" name="canonicalName" value="GO:0033135 (pp) GO:0045737"/>
    <att type="string" name="interaction" value="pp"/>
    <att type="real" name="SCORE" value="0.36213991770361065"/>
  </edge>
  <edge label="GO:0033135 (pp) WP3680" source="137" target="118">
    <att type="string" name="canonicalName" value="GO:0033135 (pp) WP3680"/>
    <att type="string" name="interaction" value="pp"/>
    <att type="real" name="SCORE" value="0.5267175572575084"/>
  </edge>
  <edge label="GO:0030307 (pp) GO:0033135" source="131" target="137">
    <att type="string" name="canonicalName" value="GO:0030307 (pp) GO:0033135"/>
    <att type="string" name="interaction" value="pp"/>
    <att type="real" name="SCORE" value="0.4483985765185409"/>
  </edge>
  <edge label="GO:0033135 (pp) hsa05211" source="137" target="140">
    <att type="string" name="canonicalName" value="GO:0033135 (pp) hsa05211"/>
    <att type="string" name="interaction" value="pp"/>
    <att type="real" name="SCORE" value="0.5267175572575084"/>
  </edge>
  <edge label="GO:0033135 (pp) GO:0033555" source="137" target="85">
    <att type="string" name="canonicalName" value="GO:0033135 (pp) GO:0033555"/>
    <att type="string" name="interaction" value="pp"/>
    <att type="real" name="SCORE" value="0.5267175572575084"/>
  </edge>
  <edge label="GO:0033135 (pp) WP4483" source="137" target="167">
    <att type="string" name="canonicalName" value="GO:0033135 (pp) WP4483"/>
    <att type="string" name="interaction" value="pp"/>
    <att type="real" name="SCORE" value="0.36213991770361065"/>
  </edge>
  <edge label="GO:0033135 (pp) hsa04914" source="137" target="141">
    <att type="string" name="canonicalName" value="GO:0033135 (pp) hsa04914"/>
    <att type="string" name="interaction" value="pp"/>
    <att type="real" name="SCORE" value="0.5267175572575084"/>
  </edge>
  <edge label="GO:0033135 (pp) WP382" source="137" target="142">
    <att type="string" name="canonicalName" value="GO:0033135 (pp) WP382"/>
    <att type="string" name="interaction" value="pp"/>
    <att type="real" name="SCORE" value="0.6690391459111246"/>
  </edge>
  <edge label="GO:0033135 (pp) R-HSA-5673000" source="137" target="143">
    <att type="string" name="canonicalName" value="GO:0033135 (pp) R-HSA-5673000"/>
    <att type="string" name="interaction" value="pp"/>
    <att type="real" name="SCORE" value="0.36213991770361065"/>
  </edge>
  <edge label="GO:0033135 (pp) R-HSA-9656223" source="137" target="144">
    <att type="string" name="canonicalName" value="GO:0033135 (pp) R-HSA-9656223"/>
    <att type="string" name="interaction" value="pp"/>
    <att type="real" name="SCORE" value="0.36213991770361065"/>
  </edge>
  <edge label="GO:0033135 (pp) WP4566" source="137" target="132">
    <att type="string" name="canonicalName" value="GO:0033135 (pp) WP4566"/>
    <att type="string" name="interaction" value="pp"/>
    <att type="real" name="SCORE" value="0.36213991770361065"/>
  </edge>
  <edge label="GO:0033135 (pp) R-HSA-6802946" source="137" target="145">
    <att type="string" name="canonicalName" value="GO:0033135 (pp) R-HSA-6802946"/>
    <att type="string" name="interaction" value="pp"/>
    <att type="real" name="SCORE" value="0.36213991770361065"/>
  </edge>
  <edge label="GO:0033135 (pp) GO:0045936" source="137" target="86">
    <att type="string" name="canonicalName" value="GO:0033135 (pp) GO:0045936"/>
    <att type="string" name="interaction" value="pp"/>
    <att type="real" name="SCORE" value="0.4483985765185409"/>
  </edge>
  <edge label="GO:0010563 (pp) GO:0033135" source="87" target="137">
    <att type="string" name="canonicalName" value="GO:0010563 (pp) GO:0033135"/>
    <att type="string" name="interaction" value="pp"/>
    <att type="real" name="SCORE" value="0.4483985765185409"/>
  </edge>
  <edge label="GO:0050678 (pp) WP5158" source="112" target="73">
    <att type="string" name="canonicalName" value="GO:0050678 (pp) WP5158"/>
    <att type="string" name="interaction" value="pp"/>
    <att type="real" name="SCORE" value="0.3281733746194509"/>
  </edge>
  <edge label="GO:0050673 (pp) GO:0050678" source="65" target="112">
    <att type="string" name="canonicalName" value="GO:0050673 (pp) GO:0050678"/>
    <att type="string" name="interaction" value="pp"/>
    <att type="real" name="SCORE" value="0.44970414201688136"/>
  </edge>
  <edge label="GO:0050678 (pp) GO:0051345" source="112" target="123">
    <att type="string" name="canonicalName" value="GO:0050678 (pp) GO:0051345"/>
    <att type="string" name="interaction" value="pp"/>
    <att type="real" name="SCORE" value="0.32608695652741615"/>
  </edge>
  <edge label="GO:0050678 (pp) hsa05222" source="112" target="81">
    <att type="string" name="canonicalName" value="GO:0050678 (pp) hsa05222"/>
    <att type="string" name="interaction" value="pp"/>
    <att type="real" name="SCORE" value="0.3281733746194509"/>
  </edge>
  <edge label="GO:0050678 (pp) WP4658" source="112" target="82">
    <att type="string" name="canonicalName" value="GO:0050678 (pp) WP4658"/>
    <att type="string" name="interaction" value="pp"/>
    <att type="real" name="SCORE" value="0.3281733746194509"/>
  </edge>
  <edge label="GO:0050678 (pp) GO:0050679" source="112" target="115">
    <att type="string" name="canonicalName" value="GO:0050678 (pp) GO:0050679"/>
    <att type="string" name="interaction" value="pp"/>
    <att type="real" name="SCORE" value="0.8165680473389605"/>
  </edge>
  <edge label="GO:0050678 (pp) GO:0051090" source="112" target="75">
    <att type="string" name="canonicalName" value="GO:0050678 (pp) GO:0051090"/>
    <att type="string" name="interaction" value="pp"/>
    <att type="real" name="SCORE" value="0.38526912181842965"/>
  </edge>
  <edge label="GO:0050678 (pp) M288" source="112" target="67">
    <att type="string" name="canonicalName" value="GO:0050678 (pp) M288"/>
    <att type="string" name="interaction" value="pp"/>
    <att type="real" name="SCORE" value="0.39610389610997415"/>
  </edge>
  <edge label="GO:0001558 (pp) GO:0050678" source="129" target="112">
    <att type="string" name="canonicalName" value="GO:0001558 (pp) GO:0050678"/>
    <att type="string" name="interaction" value="pp"/>
    <att type="real" name="SCORE" value="0.38526912181842965"/>
  </edge>
  <edge label="GO:0050678 (pp) GO:0070141" source="112" target="116">
    <att type="string" name="canonicalName" value="GO:0050678 (pp) GO:0070141"/>
    <att type="string" name="interaction" value="pp"/>
    <att type="real" name="SCORE" value="0.47098976109774726"/>
  </edge>
  <edge label="GO:0045737 (pp) GO:0050678" source="117" target="112">
    <att type="string" name="canonicalName" value="GO:0045737 (pp) GO:0050678"/>
    <att type="string" name="interaction" value="pp"/>
    <att type="real" name="SCORE" value="0.47098976109774726"/>
  </edge>
  <edge label="GO:0050678 (pp) WP3680" source="112" target="118">
    <att type="string" name="canonicalName" value="GO:0050678 (pp) WP3680"/>
    <att type="string" name="interaction" value="pp"/>
    <att type="real" name="SCORE" value="0.39610389610997415"/>
  </edge>
  <edge label="GO:0030307 (pp) GO:0050678" source="131" target="112">
    <att type="string" name="canonicalName" value="GO:0030307 (pp) GO:0050678"/>
    <att type="string" name="interaction" value="pp"/>
    <att type="real" name="SCORE" value="0.3281733746194509"/>
  </edge>
  <edge label="GO:0050678 (pp) M127" source="112" target="107">
    <att type="string" name="canonicalName" value="GO:0050678 (pp) M127"/>
    <att type="string" name="interaction" value="pp"/>
    <att type="real" name="SCORE" value="0.47098976109774726"/>
  </edge>
  <edge label="GO:0050678 (pp) hsa05171" source="112" target="109">
    <att type="string" name="canonicalName" value="GO:0050678 (pp) hsa05171"/>
    <att type="string" name="interaction" value="pp"/>
    <att type="real" name="SCORE" value="0.47098976109774726"/>
  </edge>
  <edge label="GO:0007610 (pp) GO:0048871" source="96" target="122">
    <att type="string" name="canonicalName" value="GO:0007610 (pp) GO:0048871"/>
    <att type="string" name="interaction" value="pp"/>
    <att type="real" name="SCORE" value="0.3737373737422763"/>
  </edge>
  <edge label="GO:0007610 (pp) WP5158" source="96" target="73">
    <att type="string" name="canonicalName" value="GO:0007610 (pp) WP5158"/>
    <att type="string" name="interaction" value="pp"/>
    <att type="real" name="SCORE" value="0.45930232558626793"/>
  </edge>
  <edge label="GO:0007610 (pp) GO:0051345" source="96" target="123">
    <att type="string" name="canonicalName" value="GO:0007610 (pp) GO:0051345"/>
    <att type="string" name="interaction" value="pp"/>
    <att type="real" name="SCORE" value="0.433420365539834"/>
  </edge>
  <edge label="GO:0007610 (pp) GO:1903131" source="96" target="155">
    <att type="string" name="canonicalName" value="GO:0007610 (pp) GO:1903131"/>
    <att type="string" name="interaction" value="pp"/>
    <att type="real" name="SCORE" value="0.3297297297353454"/>
  </edge>
  <edge label="GO:0007610 (pp) GO:0010001" source="96" target="74">
    <att type="string" name="canonicalName" value="GO:0007610 (pp) GO:0010001"/>
    <att type="string" name="interaction" value="pp"/>
    <att type="real" name="SCORE" value="0.3921568627503762"/>
  </edge>
  <edge label="GO:0007610 (pp) R-HSA-165159" source="96" target="128">
    <att type="string" name="canonicalName" value="GO:0007610 (pp) R-HSA-165159"/>
    <att type="string" name="interaction" value="pp"/>
    <att type="real" name="SCORE" value="0.3444108761390704"/>
  </edge>
  <edge label="GO:0007610 (pp) GO:0051090" source="96" target="75">
    <att type="string" name="canonicalName" value="GO:0007610 (pp) GO:0051090"/>
    <att type="string" name="interaction" value="pp"/>
    <att type="real" name="SCORE" value="0.3297297297353454"/>
  </edge>
  <edge label="GO:0007610 (pp) GO:0051091" source="96" target="76">
    <att type="string" name="canonicalName" value="GO:0007610 (pp) GO:0051091"/>
    <att type="string" name="interaction" value="pp"/>
    <att type="real" name="SCORE" value="0.3921568627503762"/>
  </edge>
  <edge label="GO:0001558 (pp) GO:0007610" source="129" target="96">
    <att type="string" name="canonicalName" value="GO:0001558 (pp) GO:0007610"/>
    <att type="string" name="interaction" value="pp"/>
    <att type="real" name="SCORE" value="0.49729729730150907"/>
  </edge>
  <edge label="GO:0002521 (pp) GO:0007610" source="157" target="96">
    <att type="string" name="canonicalName" value="GO:0002521 (pp) GO:0007610"/>
    <att type="string" name="interaction" value="pp"/>
    <att type="real" name="SCORE" value="0.3297297297353454"/>
  </edge>
  <edge label="GO:0007610 (pp) GO:0045927" source="96" target="130">
    <att type="string" name="canonicalName" value="GO:0007610 (pp) GO:0045927"/>
    <att type="string" name="interaction" value="pp"/>
    <att type="real" name="SCORE" value="0.3921568627503762"/>
  </edge>
  <edge label="GO:0007610 (pp) WP3286" source="96" target="83">
    <att type="string" name="canonicalName" value="GO:0007610 (pp) WP3286"/>
    <att type="string" name="interaction" value="pp"/>
    <att type="real" name="SCORE" value="0.3444108761390704"/>
  </edge>
  <edge label="GO:0007610 (pp) GO:0030098" source="96" target="158">
    <att type="string" name="canonicalName" value="GO:0007610 (pp) GO:0030098"/>
    <att type="string" name="interaction" value="pp"/>
    <att type="real" name="SCORE" value="0.3921568627503762"/>
  </edge>
  <edge label="GO:0007610 (pp) GO:0030307" source="96" target="131">
    <att type="string" name="canonicalName" value="GO:0007610 (pp) GO:0030307"/>
    <att type="string" name="interaction" value="pp"/>
    <att type="real" name="SCORE" value="0.45930232558626793"/>
  </edge>
  <edge label="GO:0007610 (pp) GO:0030217" source="96" target="160">
    <att type="string" name="canonicalName" value="GO:0007610 (pp) GO:0030217"/>
    <att type="string" name="interaction" value="pp"/>
    <att type="real" name="SCORE" value="0.45930232558626793"/>
  </edge>
  <edge label="GO:0007610 (pp) GO:0033555" source="96" target="85">
    <att type="string" name="canonicalName" value="GO:0007610 (pp) GO:0033555"/>
    <att type="string" name="interaction" value="pp"/>
    <att type="real" name="SCORE" value="0.5317220543850503"/>
  </edge>
  <edge label="GO:0007610 (pp) GO:0080135" source="96" target="40">
    <att type="string" name="canonicalName" value="GO:0007610 (pp) GO:0080135"/>
    <att type="string" name="interaction" value="pp"/>
    <att type="real" name="SCORE" value="0.3297297297353454"/>
  </edge>
  <edge label="GO:0007610 (pp) WP4566" source="96" target="132">
    <att type="string" name="canonicalName" value="GO:0007610 (pp) WP4566"/>
    <att type="string" name="interaction" value="pp"/>
    <att type="real" name="SCORE" value="0.4150943396283434"/>
  </edge>
  <edge label="GO:0007610 (pp) GO:0045936" source="96" target="86">
    <att type="string" name="canonicalName" value="GO:0007610 (pp) GO:0045936"/>
    <att type="string" name="interaction" value="pp"/>
    <att type="real" name="SCORE" value="0.45930232558626793"/>
  </edge>
  <edge label="GO:0007610 (pp) GO:0010563" source="96" target="87">
    <att type="string" name="canonicalName" value="GO:0007610 (pp) GO:0010563"/>
    <att type="string" name="interaction" value="pp"/>
    <att type="real" name="SCORE" value="0.45930232558626793"/>
  </edge>
  <edge label="GO:0007610 (pp) GO:0034248" source="96" target="133">
    <att type="string" name="canonicalName" value="GO:0007610 (pp) GO:0034248"/>
    <att type="string" name="interaction" value="pp"/>
    <att type="real" name="SCORE" value="0.45930232558626793"/>
  </edge>
  <edge label="GO:0006417 (pp) GO:0007610" source="136" target="96">
    <att type="string" name="canonicalName" value="GO:0006417 (pp) GO:0007610"/>
    <att type="string" name="interaction" value="pp"/>
    <att type="real" name="SCORE" value="0.3444108761390704"/>
  </edge>
  <edge label="GO:0009314 (pp) GO:0009411" source="113" target="114">
    <att type="string" name="canonicalName" value="GO:0009314 (pp) GO:0009411"/>
    <att type="string" name="interaction" value="pp"/>
    <att type="real" name="SCORE" value="0.8165680473389605"/>
  </edge>
  <edge label="GO:0009314 (pp) hsa05222" source="113" target="81">
    <att type="string" name="canonicalName" value="GO:0009314 (pp) hsa05222"/>
    <att type="string" name="interaction" value="pp"/>
    <att type="real" name="SCORE" value="0.3281733746194509"/>
  </edge>
  <edge label="GO:0009314 (pp) WP4658" source="113" target="82">
    <att type="string" name="canonicalName" value="GO:0009314 (pp) WP4658"/>
    <att type="string" name="interaction" value="pp"/>
    <att type="real" name="SCORE" value="0.3281733746194509"/>
  </edge>
  <edge label="GO:0009314 (pp) WP3878" source="113" target="46">
    <att type="string" name="canonicalName" value="GO:0009314 (pp) WP3878"/>
    <att type="string" name="interaction" value="pp"/>
    <att type="real" name="SCORE" value="0.39610389610997415"/>
  </edge>
  <edge label="GO:0009314 (pp) WP3286" source="113" target="83">
    <att type="string" name="canonicalName" value="GO:0009314 (pp) WP3286"/>
    <att type="string" name="interaction" value="pp"/>
    <att type="real" name="SCORE" value="0.39610389610997415"/>
  </edge>
  <edge label="GO:0009314 (pp) GO:0070141" source="113" target="116">
    <att type="string" name="canonicalName" value="GO:0009314 (pp) GO:0070141"/>
    <att type="string" name="interaction" value="pp"/>
    <att type="real" name="SCORE" value="0.47098976109774726"/>
  </edge>
  <edge label="GO:0009314 (pp) GO:0045737" source="113" target="117">
    <att type="string" name="canonicalName" value="GO:0009314 (pp) GO:0045737"/>
    <att type="string" name="interaction" value="pp"/>
    <att type="real" name="SCORE" value="0.47098976109774726"/>
  </edge>
  <edge label="GO:0009314 (pp) GO:0080135" source="113" target="40">
    <att type="string" name="canonicalName" value="GO:0009314 (pp) GO:0080135"/>
    <att type="string" name="interaction" value="pp"/>
    <att type="real" name="SCORE" value="0.38526912181842965"/>
  </edge>
  <edge label="GO:0009314 (pp) WP382" source="113" target="142">
    <att type="string" name="canonicalName" value="GO:0009314 (pp) WP382"/>
    <att type="string" name="interaction" value="pp"/>
    <att type="real" name="SCORE" value="0.3281733746194509"/>
  </edge>
  <edge label="GO:0009314 (pp) GO:0051054" source="113" target="41">
    <att type="string" name="canonicalName" value="GO:0009314 (pp) GO:0051054"/>
    <att type="string" name="interaction" value="pp"/>
    <att type="real" name="SCORE" value="0.5201238390138935"/>
  </edge>
  <edge label="GO:0009314 (pp) GO:0051052" source="113" target="42">
    <att type="string" name="canonicalName" value="GO:0009314 (pp) GO:0051052"/>
    <att type="string" name="interaction" value="pp"/>
    <att type="real" name="SCORE" value="0.6331360946779209"/>
  </edge>
  <edge label="GO:0009314 (pp) GO:0018105" source="113" target="51">
    <att type="string" name="canonicalName" value="GO:0009314 (pp) GO:0018105"/>
    <att type="string" name="interaction" value="pp"/>
    <att type="real" name="SCORE" value="0.39610389610997415"/>
  </edge>
  <edge label="GO:0030097 (pp) GO:0048871" source="153" target="122">
    <att type="string" name="canonicalName" value="GO:0030097 (pp) GO:0048871"/>
    <att type="string" name="interaction" value="pp"/>
    <att type="real" name="SCORE" value="0.3737373737422763"/>
  </edge>
  <edge label="GO:0048871 (pp) GO:0051090" source="122" target="75">
    <att type="string" name="canonicalName" value="GO:0048871 (pp) GO:0051090"/>
    <att type="string" name="interaction" value="pp"/>
    <att type="real" name="SCORE" value="0.3297297297353454"/>
  </edge>
  <edge label="GO:0048871 (pp) M288" source="122" target="67">
    <att type="string" name="canonicalName" value="GO:0048871 (pp) M288"/>
    <att type="string" name="interaction" value="pp"/>
    <att type="real" name="SCORE" value="0.3444108761390704"/>
  </edge>
  <edge label="GO:0048871 (pp) GO:0048872" source="122" target="124">
    <att type="string" name="canonicalName" value="GO:0048871 (pp) GO:0048872"/>
    <att type="string" name="interaction" value="pp"/>
    <att type="real" name="SCORE" value="0.7394957983215898"/>
  </edge>
  <edge label="GO:0045785 (pp) GO:0048871" source="125" target="122">
    <att type="string" name="canonicalName" value="GO:0045785 (pp) GO:0048871"/>
    <att type="string" name="interaction" value="pp"/>
    <att type="real" name="SCORE" value="0.3297297297353454"/>
  </edge>
  <edge label="GO:0048871 (pp) WP5205" source="122" target="127">
    <att type="string" name="canonicalName" value="GO:0048871 (pp) WP5205"/>
    <att type="string" name="interaction" value="pp"/>
    <att type="real" name="SCORE" value="0.3444108761390704"/>
  </edge>
  <edge label="GO:0051345 (pp) WP5158" source="123" target="73">
    <att type="string" name="canonicalName" value="GO:0051345 (pp) WP5158"/>
    <att type="string" name="interaction" value="pp"/>
    <att type="real" name="SCORE" value="0.5201238390138935"/>
  </edge>
  <edge label="GO:0010001 (pp) WP5158" source="74" target="73">
    <att type="string" name="canonicalName" value="GO:0010001 (pp) WP5158"/>
    <att type="string" name="interaction" value="pp"/>
    <att type="real" name="SCORE" value="0.4483985765185409"/>
  </edge>
  <edge label="GO:0050679 (pp) WP5158" source="115" target="73">
    <att type="string" name="canonicalName" value="GO:0050679 (pp) WP5158"/>
    <att type="string" name="interaction" value="pp"/>
    <att type="real" name="SCORE" value="0.4483985765185409"/>
  </edge>
  <edge label="WP5158 (pp) hsa05208" source="73" target="139">
    <att type="string" name="canonicalName" value="WP5158 (pp) hsa05208"/>
    <att type="string" name="interaction" value="pp"/>
    <att type="real" name="SCORE" value="0.4483985765185409"/>
  </edge>
  <edge label="GO:0051090 (pp) WP5158" source="75" target="73">
    <att type="string" name="canonicalName" value="GO:0051090 (pp) WP5158"/>
    <att type="string" name="interaction" value="pp"/>
    <att type="real" name="SCORE" value="0.3841059602712228"/>
  </edge>
  <edge label="GO:0051091 (pp) WP5158" source="76" target="73">
    <att type="string" name="canonicalName" value="GO:0051091 (pp) WP5158"/>
    <att type="string" name="interaction" value="pp"/>
    <att type="real" name="SCORE" value="0.4483985765185409"/>
  </edge>
  <edge label="M288 (pp) WP5158" source="67" target="73">
    <att type="string" name="canonicalName" value="M288 (pp) WP5158"/>
    <att type="string" name="interaction" value="pp"/>
    <att type="real" name="SCORE" value="0.3514644351548556"/>
  </edge>
  <edge label="WP3286 (pp) WP5158" source="83" target="73">
    <att type="string" name="canonicalName" value="WP3286 (pp) WP5158"/>
    <att type="string" name="interaction" value="pp"/>
    <att type="real" name="SCORE" value="0.3514644351548556"/>
  </edge>
  <edge label="GO:0070141 (pp) WP5158" source="116" target="73">
    <att type="string" name="canonicalName" value="GO:0070141 (pp) WP5158"/>
    <att type="string" name="interaction" value="pp"/>
    <att type="real" name="SCORE" value="0.4311926605585472"/>
  </edge>
  <edge label="GO:0045737 (pp) WP5158" source="117" target="73">
    <att type="string" name="canonicalName" value="GO:0045737 (pp) WP5158"/>
    <att type="string" name="interaction" value="pp"/>
    <att type="real" name="SCORE" value="0.4311926605585472"/>
  </edge>
  <edge label="M28 (pp) WP5158" source="126" target="73">
    <att type="string" name="canonicalName" value="M28 (pp) WP5158"/>
    <att type="string" name="interaction" value="pp"/>
    <att type="real" name="SCORE" value="0.3514644351548556"/>
  </edge>
  <edge label="WP3680 (pp) WP5158" source="118" target="73">
    <att type="string" name="canonicalName" value="WP3680 (pp) WP5158"/>
    <att type="string" name="interaction" value="pp"/>
    <att type="real" name="SCORE" value="0.3514644351548556"/>
  </edge>
  <edge label="GO:0044092 (pp) WP5158" source="84" target="73">
    <att type="string" name="canonicalName" value="GO:0044092 (pp) WP5158"/>
    <att type="string" name="interaction" value="pp"/>
    <att type="real" name="SCORE" value="0.3281733746194509"/>
  </edge>
  <edge label="WP5158 (pp) WP5205" source="73" target="127">
    <att type="string" name="canonicalName" value="WP5158 (pp) WP5205"/>
    <att type="string" name="interaction" value="pp"/>
    <att type="real" name="SCORE" value="0.3514644351548556"/>
  </edge>
  <edge label="GO:0033555 (pp) WP5158" source="85" target="73">
    <att type="string" name="canonicalName" value="GO:0033555 (pp) WP5158"/>
    <att type="string" name="interaction" value="pp"/>
    <att type="real" name="SCORE" value="0.3514644351548556"/>
  </edge>
  <edge label="WP4483 (pp) WP5158" source="167" target="73">
    <att type="string" name="canonicalName" value="WP4483 (pp) WP5158"/>
    <att type="string" name="interaction" value="pp"/>
    <att type="real" name="SCORE" value="0.4311926605585472"/>
  </edge>
  <edge label="GO:0032355 (pp) WP5158" source="168" target="73">
    <att type="string" name="canonicalName" value="GO:0032355 (pp) WP5158"/>
    <att type="string" name="interaction" value="pp"/>
    <att type="real" name="SCORE" value="0.3514644351548556"/>
  </edge>
  <edge label="M127 (pp) WP5158" source="107" target="73">
    <att type="string" name="canonicalName" value="M127 (pp) WP5158"/>
    <att type="string" name="interaction" value="pp"/>
    <att type="real" name="SCORE" value="0.4311926605585472"/>
  </edge>
  <edge label="WP4829 (pp) WP5158" source="78" target="73">
    <att type="string" name="canonicalName" value="WP4829 (pp) WP5158"/>
    <att type="string" name="interaction" value="pp"/>
    <att type="real" name="SCORE" value="0.7155963302792736"/>
  </edge>
  <edge label="WP5158 (pp) WP5362" source="73" target="108">
    <att type="string" name="canonicalName" value="WP5158 (pp) WP5362"/>
    <att type="string" name="interaction" value="pp"/>
    <att type="real" name="SCORE" value="0.4311926605585472"/>
  </edge>
  <edge label="WP5158 (pp) hsa05171" source="73" target="109">
    <att type="string" name="canonicalName" value="WP5158 (pp) hsa05171"/>
    <att type="string" name="interaction" value="pp"/>
    <att type="real" name="SCORE" value="0.4311926605585472"/>
  </edge>
  <edge label="GO:0009411 (pp) hsa05222" source="114" target="81">
    <att type="string" name="canonicalName" value="GO:0009411 (pp) hsa05222"/>
    <att type="string" name="interaction" value="pp"/>
    <att type="real" name="SCORE" value="0.4483985765185409"/>
  </edge>
  <edge label="GO:0009411 (pp) WP4658" source="114" target="82">
    <att type="string" name="canonicalName" value="GO:0009411 (pp) WP4658"/>
    <att type="string" name="interaction" value="pp"/>
    <att type="real" name="SCORE" value="0.4483985765185409"/>
  </edge>
  <edge label="GO:0009411 (pp) GO:0050679" source="114" target="115">
    <att type="string" name="canonicalName" value="GO:0009411 (pp) GO:0050679"/>
    <att type="string" name="interaction" value="pp"/>
    <att type="real" name="SCORE" value="0.38000000000640655"/>
  </edge>
  <edge label="GO:0009411 (pp) R-HSA-8939211" source="114" target="163">
    <att type="string" name="canonicalName" value="GO:0009411 (pp) R-HSA-8939211"/>
    <att type="string" name="interaction" value="pp"/>
    <att type="real" name="SCORE" value="0.38000000000640655"/>
  </edge>
  <edge label="GO:0001558 (pp) GO:0009411" source="129" target="114">
    <att type="string" name="canonicalName" value="GO:0001558 (pp) GO:0009411"/>
    <att type="string" name="interaction" value="pp"/>
    <att type="real" name="SCORE" value="0.31974921630755093"/>
  </edge>
  <edge label="GO:0009411 (pp) WP3286" source="114" target="83">
    <att type="string" name="canonicalName" value="GO:0009411 (pp) WP3286"/>
    <att type="string" name="interaction" value="pp"/>
    <att type="real" name="SCORE" value="0.5267175572575084"/>
  </edge>
  <edge label="GO:0009411 (pp) GO:0070141" source="114" target="116">
    <att type="string" name="canonicalName" value="GO:0009411 (pp) GO:0070141"/>
    <att type="string" name="interaction" value="pp"/>
    <att type="real" name="SCORE" value="0.6172839506221663"/>
  </edge>
  <edge label="GO:0009411 (pp) GO:0045737" source="114" target="117">
    <att type="string" name="canonicalName" value="GO:0009411 (pp) GO:0045737"/>
    <att type="string" name="interaction" value="pp"/>
    <att type="real" name="SCORE" value="0.6172839506221663"/>
  </edge>
  <edge label="GO:0009411 (pp) R-HSA-9006931" source="114" target="166">
    <att type="string" name="canonicalName" value="GO:0009411 (pp) R-HSA-9006931"/>
    <att type="string" name="interaction" value="pp"/>
    <att type="real" name="SCORE" value="0.38000000000640655"/>
  </edge>
  <edge label="GO:0009411 (pp) WP4483" source="114" target="167">
    <att type="string" name="canonicalName" value="GO:0009411 (pp) WP4483"/>
    <att type="string" name="interaction" value="pp"/>
    <att type="real" name="SCORE" value="0.36213991770361065"/>
  </edge>
  <edge label="GO:0009411 (pp) GO:0080135" source="114" target="40">
    <att type="string" name="canonicalName" value="GO:0009411 (pp) GO:0080135"/>
    <att type="string" name="interaction" value="pp"/>
    <att type="real" name="SCORE" value="0.31974921630755093"/>
  </edge>
  <edge label="GO:0009411 (pp) M242" source="114" target="149">
    <att type="string" name="canonicalName" value="GO:0009411 (pp) M242"/>
    <att type="string" name="interaction" value="pp"/>
    <att type="real" name="SCORE" value="0.36213991770361065"/>
  </edge>
  <edge label="GO:0009411 (pp) WP382" source="114" target="142">
    <att type="string" name="canonicalName" value="GO:0009411 (pp) WP382"/>
    <att type="string" name="interaction" value="pp"/>
    <att type="real" name="SCORE" value="0.4483985765185409"/>
  </edge>
  <edge label="GO:0009411 (pp) GO:0051054" source="114" target="41">
    <att type="string" name="canonicalName" value="GO:0009411 (pp) GO:0051054"/>
    <att type="string" name="interaction" value="pp"/>
    <att type="real" name="SCORE" value="0.4483985765185409"/>
  </edge>
  <edge label="GO:0009411 (pp) GO:0051052" source="114" target="42">
    <att type="string" name="canonicalName" value="GO:0009411 (pp) GO:0051052"/>
    <att type="string" name="interaction" value="pp"/>
    <att type="real" name="SCORE" value="0.5866666666709377"/>
  </edge>
  <edge label="GO:0030097 (pp) GO:0097190" source="153" target="154">
    <att type="string" name="canonicalName" value="GO:0030097 (pp) GO:0097190"/>
    <att type="string" name="interaction" value="pp"/>
    <att type="real" name="SCORE" value="0.3297297297353454"/>
  </edge>
  <edge label="GO:0030097 (pp) GO:0051345" source="153" target="123">
    <att type="string" name="canonicalName" value="GO:0030097 (pp) GO:0051345"/>
    <att type="string" name="interaction" value="pp"/>
    <att type="real" name="SCORE" value="0.433420365539834"/>
  </edge>
  <edge label="GO:0030097 (pp) GO:1903131" source="153" target="155">
    <att type="string" name="canonicalName" value="GO:0030097 (pp) GO:1903131"/>
    <att type="string" name="interaction" value="pp"/>
    <att type="real" name="SCORE" value="0.8324324324338364"/>
  </edge>
  <edge label="GO:0030097 (pp) GO:0045321" source="153" target="156">
    <att type="string" name="canonicalName" value="GO:0030097 (pp) GO:0045321"/>
    <att type="string" name="interaction" value="pp"/>
    <att type="real" name="SCORE" value="0.9190600522199763"/>
  </edge>
  <edge label="GO:0030097 (pp) M288" source="153" target="67">
    <att type="string" name="canonicalName" value="GO:0030097 (pp) M288"/>
    <att type="string" name="interaction" value="pp"/>
    <att type="real" name="SCORE" value="0.3444108761390704"/>
  </edge>
  <edge label="GO:0001558 (pp) GO:0030097" source="129" target="153">
    <att type="string" name="canonicalName" value="GO:0001558 (pp) GO:0030097"/>
    <att type="string" name="interaction" value="pp"/>
    <att type="real" name="SCORE" value="0.3297297297353454"/>
  </edge>
  <edge label="GO:0002521 (pp) GO:0030097" source="157" target="153">
    <att type="string" name="canonicalName" value="GO:0002521 (pp) GO:0030097"/>
    <att type="string" name="interaction" value="pp"/>
    <att type="real" name="SCORE" value="0.8324324324338364"/>
  </edge>
  <edge label="GO:0030097 (pp) GO:0048872" source="153" target="124">
    <att type="string" name="canonicalName" value="GO:0030097 (pp) GO:0048872"/>
    <att type="string" name="interaction" value="pp"/>
    <att type="real" name="SCORE" value="0.3921568627503762"/>
  </edge>
  <edge label="GO:0030097 (pp) GO:0030098" source="153" target="158">
    <att type="string" name="canonicalName" value="GO:0030097 (pp) GO:0030098"/>
    <att type="string" name="interaction" value="pp"/>
    <att type="real" name="SCORE" value="0.7394957983215898"/>
  </edge>
  <edge label="GO:0030097 (pp) GO:0045785" source="153" target="125">
    <att type="string" name="canonicalName" value="GO:0030097 (pp) GO:0045785"/>
    <att type="string" name="interaction" value="pp"/>
    <att type="real" name="SCORE" value="0.6648648648676727"/>
  </edge>
  <edge label="GO:0001775 (pp) GO:0030097" source="159" target="153">
    <att type="string" name="canonicalName" value="GO:0001775 (pp) GO:0030097"/>
    <att type="string" name="interaction" value="pp"/>
    <att type="real" name="SCORE" value="0.9190600522199763"/>
  </edge>
  <edge label="GO:0030097 (pp) GO:0030217" source="153" target="160">
    <att type="string" name="canonicalName" value="GO:0030097 (pp) GO:0030217"/>
    <att type="string" name="interaction" value="pp"/>
    <att type="real" name="SCORE" value="0.6395348837241787"/>
  </edge>
  <edge label="GO:0030097 (pp) WP5205" source="153" target="127">
    <att type="string" name="canonicalName" value="GO:0030097 (pp) WP5205"/>
    <att type="string" name="interaction" value="pp"/>
    <att type="real" name="SCORE" value="0.3444108761390704"/>
  </edge>
  <edge label="GO:0030097 (pp) GO:0048534" source="153" target="161">
    <att type="string" name="canonicalName" value="GO:0030097 (pp) GO:0048534"/>
    <att type="string" name="interaction" value="pp"/>
    <att type="real" name="SCORE" value="0.3444108761390704"/>
  </edge>
  <edge label="GO:0050673 (pp) GO:0050679" source="65" target="115">
    <att type="string" name="canonicalName" value="GO:0050673 (pp) GO:0050679"/>
    <att type="string" name="interaction" value="pp"/>
    <att type="real" name="SCORE" value="0.38000000000640655"/>
  </edge>
  <edge label="GO:0050673 (pp) R-HSA-8939211" source="65" target="163">
    <att type="string" name="canonicalName" value="GO:0050673 (pp) R-HSA-8939211"/>
    <att type="string" name="interaction" value="pp"/>
    <att type="real" name="SCORE" value="0.38000000000640655"/>
  </edge>
  <edge label="GO:0050673 (pp) WP2586" source="65" target="66">
    <att type="string" name="canonicalName" value="GO:0050673 (pp) WP2586"/>
    <att type="string" name="interaction" value="pp"/>
    <att type="real" name="SCORE" value="0.7633587786287542"/>
  </edge>
  <edge label="GO:0050673 (pp) GO:0051090" source="65" target="75">
    <att type="string" name="canonicalName" value="GO:0050673 (pp) GO:0051090"/>
    <att type="string" name="interaction" value="pp"/>
    <att type="real" name="SCORE" value="0.31974921630755093"/>
  </edge>
  <edge label="GO:0050673 (pp) WP2814" source="65" target="164">
    <att type="string" name="canonicalName" value="GO:0050673 (pp) WP2814"/>
    <att type="string" name="interaction" value="pp"/>
    <att type="real" name="SCORE" value="0.36213991770361065"/>
  </edge>
  <edge label="GO:0050673 (pp) GO:0070141" source="65" target="116">
    <att type="string" name="canonicalName" value="GO:0050673 (pp) GO:0070141"/>
    <att type="string" name="interaction" value="pp"/>
    <att type="real" name="SCORE" value="0.36213991770361065"/>
  </edge>
  <edge label="GO:0045737 (pp) GO:0050673" source="117" target="65">
    <att type="string" name="canonicalName" value="GO:0045737 (pp) GO:0050673"/>
    <att type="string" name="interaction" value="pp"/>
    <att type="real" name="SCORE" value="0.36213991770361065"/>
  </edge>
  <edge label="GO:0050673 (pp) R-HSA-8866910" source="65" target="165">
    <att type="string" name="canonicalName" value="GO:0050673 (pp) R-HSA-8866910"/>
    <att type="string" name="interaction" value="pp"/>
    <att type="real" name="SCORE" value="0.36213991770361065"/>
  </edge>
  <edge label="GO:0050673 (pp) GO:0071407" source="65" target="68">
    <att type="string" name="canonicalName" value="GO:0050673 (pp) GO:0071407"/>
    <att type="string" name="interaction" value="pp"/>
    <att type="real" name="SCORE" value="0.31974921630755093"/>
  </edge>
  <edge label="GO:0050673 (pp) R-HSA-9006931" source="65" target="166">
    <att type="string" name="canonicalName" value="GO:0050673 (pp) R-HSA-9006931"/>
    <att type="string" name="interaction" value="pp"/>
    <att type="real" name="SCORE" value="0.38000000000640655"/>
  </edge>
  <edge label="GO:0050673 (pp) GO:0060444" source="65" target="69">
    <att type="string" name="canonicalName" value="GO:0050673 (pp) GO:0060444"/>
    <att type="string" name="interaction" value="pp"/>
    <att type="real" name="SCORE" value="0.36213991770361065"/>
  </edge>
  <edge label="GO:0050673 (pp) WP4483" source="65" target="167">
    <att type="string" name="canonicalName" value="GO:0050673 (pp) WP4483"/>
    <att type="string" name="interaction" value="pp"/>
    <att type="real" name="SCORE" value="0.36213991770361065"/>
  </edge>
  <edge label="GO:0050673 (pp) GO:0071392" source="65" target="169">
    <att type="string" name="canonicalName" value="GO:0050673 (pp) GO:0071392"/>
    <att type="string" name="interaction" value="pp"/>
    <att type="real" name="SCORE" value="0.36213991770361065"/>
  </edge>
  <edge label="GO:0050673 (pp) R-HSA-8864260" source="65" target="170">
    <att type="string" name="canonicalName" value="GO:0050673 (pp) R-HSA-8864260"/>
    <att type="string" name="interaction" value="pp"/>
    <att type="real" name="SCORE" value="0.36213991770361065"/>
  </edge>
  <edge label="GO:0097190 (pp) hsa05170" source="154" target="44">
    <att type="string" name="canonicalName" value="GO:0097190 (pp) hsa05170"/>
    <att type="string" name="interaction" value="pp"/>
    <att type="real" name="SCORE" value="0.31974921630755093"/>
  </edge>
  <edge label="GO:0045321 (pp) GO:0097190" source="156" target="154">
    <att type="string" name="canonicalName" value="GO:0045321 (pp) GO:0097190"/>
    <att type="string" name="interaction" value="pp"/>
    <att type="real" name="SCORE" value="0.38526912181842965"/>
  </edge>
  <edge label="GO:0030098 (pp) GO:0097190" source="158" target="154">
    <att type="string" name="canonicalName" value="GO:0030098 (pp) GO:0097190"/>
    <att type="string" name="interaction" value="pp"/>
    <att type="real" name="SCORE" value="0.31974921630755093"/>
  </edge>
  <edge label="GO:0001775 (pp) GO:0097190" source="159" target="154">
    <att type="string" name="canonicalName" value="GO:0001775 (pp) GO:0097190"/>
    <att type="string" name="interaction" value="pp"/>
    <att type="real" name="SCORE" value="0.38526912181842965"/>
  </edge>
  <edge label="GO:0048534 (pp) GO:0097190" source="161" target="154">
    <att type="string" name="canonicalName" value="GO:0048534 (pp) GO:0097190"/>
    <att type="string" name="interaction" value="pp"/>
    <att type="real" name="SCORE" value="0.6736842105298653"/>
  </edge>
  <edge label="GO:0097190 (pp) R-HSA-5673000" source="154" target="143">
    <att type="string" name="canonicalName" value="GO:0097190 (pp) R-HSA-5673000"/>
    <att type="string" name="interaction" value="pp"/>
    <att type="real" name="SCORE" value="0.30597014926175925"/>
  </edge>
  <edge label="GO:0097190 (pp) R-HSA-9656223" source="154" target="144">
    <att type="string" name="canonicalName" value="GO:0097190 (pp) R-HSA-9656223"/>
    <att type="string" name="interaction" value="pp"/>
    <att type="real" name="SCORE" value="0.30597014926175925"/>
  </edge>
  <edge label="GO:0097190 (pp) R-HSA-5633008" source="154" target="151">
    <att type="string" name="canonicalName" value="GO:0097190 (pp) R-HSA-5633008"/>
    <att type="string" name="interaction" value="pp"/>
    <att type="real" name="SCORE" value="0.30597014926175925"/>
  </edge>
  <edge label="GO:0097190 (pp) R-HSA-6802946" source="154" target="145">
    <att type="string" name="canonicalName" value="GO:0097190 (pp) R-HSA-6802946"/>
    <att type="string" name="interaction" value="pp"/>
    <att type="real" name="SCORE" value="0.30597014926175925"/>
  </edge>
  <edge label="GO:0051345 (pp) GO:1903131" source="123" target="155">
    <att type="string" name="canonicalName" value="GO:0051345 (pp) GO:1903131"/>
    <att type="string" name="interaction" value="pp"/>
    <att type="real" name="SCORE" value="0.38526912181842965"/>
  </edge>
  <edge label="GO:0010001 (pp) GO:0051345" source="74" target="123">
    <att type="string" name="canonicalName" value="GO:0010001 (pp) GO:0051345"/>
    <att type="string" name="interaction" value="pp"/>
    <att type="real" name="SCORE" value="0.44970414201688136"/>
  </edge>
  <edge label="GO:0050679 (pp) GO:0051345" source="115" target="123">
    <att type="string" name="canonicalName" value="GO:0050679 (pp) GO:0051345"/>
    <att type="string" name="interaction" value="pp"/>
    <att type="real" name="SCORE" value="0.44970414201688136"/>
  </edge>
  <edge label="GO:0045321 (pp) GO:0051345" source="156" target="123">
    <att type="string" name="canonicalName" value="GO:0045321 (pp) GO:0051345"/>
    <att type="string" name="interaction" value="pp"/>
    <att type="real" name="SCORE" value="0.4945652173955621"/>
  </edge>
  <edge label="GO:0001558 (pp) GO:0051345" source="129" target="123">
    <att type="string" name="canonicalName" value="GO:0001558 (pp) GO:0051345"/>
    <att type="string" name="interaction" value="pp"/>
    <att type="real" name="SCORE" value="0.38526912181842965"/>
  </edge>
  <edge label="GO:0002521 (pp) GO:0051345" source="157" target="123">
    <att type="string" name="canonicalName" value="GO:0002521 (pp) GO:0051345"/>
    <att type="string" name="interaction" value="pp"/>
    <att type="real" name="SCORE" value="0.38526912181842965"/>
  </edge>
  <edge label="GO:0045927 (pp) GO:0051345" source="130" target="123">
    <att type="string" name="canonicalName" value="GO:0045927 (pp) GO:0051345"/>
    <att type="string" name="interaction" value="pp"/>
    <att type="real" name="SCORE" value="0.44970414201688136"/>
  </edge>
  <edge label="GO:0030098 (pp) GO:0051345" source="158" target="123">
    <att type="string" name="canonicalName" value="GO:0030098 (pp) GO:0051345"/>
    <att type="string" name="interaction" value="pp"/>
    <att type="real" name="SCORE" value="0.44970414201688136"/>
  </edge>
  <edge label="GO:0051345 (pp) R-HSA-8866910" source="123" target="165">
    <att type="string" name="canonicalName" value="GO:0051345 (pp) R-HSA-8866910"/>
    <att type="string" name="interaction" value="pp"/>
    <att type="real" name="SCORE" value="0.47098976109774726"/>
  </edge>
  <edge label="GO:0045785 (pp) GO:0051345" source="125" target="123">
    <att type="string" name="canonicalName" value="GO:0045785 (pp) GO:0051345"/>
    <att type="string" name="interaction" value="pp"/>
    <att type="real" name="SCORE" value="0.5609065155845926"/>
  </edge>
  <edge label="GO:0001775 (pp) GO:0051345" source="159" target="123">
    <att type="string" name="canonicalName" value="GO:0001775 (pp) GO:0051345"/>
    <att type="string" name="interaction" value="pp"/>
    <att type="real" name="SCORE" value="0.4945652173955621"/>
  </edge>
  <edge label="GO:0051345 (pp) M28" source="123" target="126">
    <att type="string" name="canonicalName" value="GO:0051345 (pp) M28"/>
    <att type="string" name="interaction" value="pp"/>
    <att type="real" name="SCORE" value="0.39610389610997415"/>
  </edge>
  <edge label="GO:0051345 (pp) WP3680" source="123" target="118">
    <att type="string" name="canonicalName" value="GO:0051345 (pp) WP3680"/>
    <att type="string" name="interaction" value="pp"/>
    <att type="real" name="SCORE" value="0.39610389610997415"/>
  </edge>
  <edge label="GO:0030307 (pp) GO:0051345" source="131" target="123">
    <att type="string" name="canonicalName" value="GO:0030307 (pp) GO:0051345"/>
    <att type="string" name="interaction" value="pp"/>
    <att type="real" name="SCORE" value="0.5201238390138935"/>
  </edge>
  <edge label="GO:0051345 (pp) WP5316" source="123" target="49">
    <att type="string" name="canonicalName" value="GO:0051345 (pp) WP5316"/>
    <att type="string" name="interaction" value="pp"/>
    <att type="real" name="SCORE" value="0.3281733746194509"/>
  </edge>
  <edge label="GO:0030217 (pp) GO:0051345" source="160" target="123">
    <att type="string" name="canonicalName" value="GO:0030217 (pp) GO:0051345"/>
    <att type="string" name="interaction" value="pp"/>
    <att type="real" name="SCORE" value="0.5201238390138935"/>
  </edge>
  <edge label="GO:0051345 (pp) WP5205" source="123" target="127">
    <att type="string" name="canonicalName" value="GO:0051345 (pp) WP5205"/>
    <att type="string" name="interaction" value="pp"/>
    <att type="real" name="SCORE" value="0.39610389610997415"/>
  </edge>
  <edge label="GO:0051345 (pp) WP4483" source="123" target="167">
    <att type="string" name="canonicalName" value="GO:0051345 (pp) WP4483"/>
    <att type="string" name="interaction" value="pp"/>
    <att type="real" name="SCORE" value="0.47098976109774726"/>
  </edge>
  <edge label="GO:0032355 (pp) GO:0051345" source="168" target="123">
    <att type="string" name="canonicalName" value="GO:0032355 (pp) GO:0051345"/>
    <att type="string" name="interaction" value="pp"/>
    <att type="real" name="SCORE" value="0.39610389610997415"/>
  </edge>
  <edge label="GO:0051345 (pp) R-HSA-8864260" source="123" target="170">
    <att type="string" name="canonicalName" value="GO:0051345 (pp) R-HSA-8864260"/>
    <att type="string" name="interaction" value="pp"/>
    <att type="real" name="SCORE" value="0.47098976109774726"/>
  </edge>
  <edge label="GO:0034248 (pp) GO:0051345" source="133" target="123">
    <att type="string" name="canonicalName" value="GO:0034248 (pp) GO:0051345"/>
    <att type="string" name="interaction" value="pp"/>
    <att type="real" name="SCORE" value="0.3281733746194509"/>
  </edge>
  <edge label="GO:0006417 (pp) GO:0051345" source="136" target="123">
    <att type="string" name="canonicalName" value="GO:0006417 (pp) GO:0051345"/>
    <att type="string" name="interaction" value="pp"/>
    <att type="real" name="SCORE" value="0.39610389610997415"/>
  </edge>
  <edge label="GO:0010001 (pp) GO:1903131" source="74" target="155">
    <att type="string" name="canonicalName" value="GO:0010001 (pp) GO:1903131"/>
    <att type="string" name="interaction" value="pp"/>
    <att type="real" name="SCORE" value="0.31974921630755093"/>
  </edge>
  <edge label="GO:1903131 (pp) hsa05170" source="155" target="44">
    <att type="string" name="canonicalName" value="GO:1903131 (pp) hsa05170"/>
    <att type="string" name="interaction" value="pp"/>
    <att type="real" name="SCORE" value="0.31974921630755093"/>
  </edge>
  <edge label="GO:0045321 (pp) GO:1903131" source="156" target="155">
    <att type="string" name="canonicalName" value="GO:0045321 (pp) GO:1903131"/>
    <att type="string" name="interaction" value="pp"/>
    <att type="real" name="SCORE" value="0.9121813031169185"/>
  </edge>
  <edge label="GO:0002521 (pp) GO:1903131" source="157" target="155">
    <att type="string" name="canonicalName" value="GO:0002521 (pp) GO:1903131"/>
    <att type="string" name="interaction" value="pp"/>
    <att type="real" name="SCORE" value="1.0"/>
  </edge>
  <edge label="GO:0045927 (pp) GO:1903131" source="130" target="155">
    <att type="string" name="canonicalName" value="GO:0045927 (pp) GO:1903131"/>
    <att type="string" name="interaction" value="pp"/>
    <att type="real" name="SCORE" value="0.31974921630755093"/>
  </edge>
  <edge label="GO:0030098 (pp) GO:1903131" source="158" target="155">
    <att type="string" name="canonicalName" value="GO:0030098 (pp) GO:1903131"/>
    <att type="string" name="interaction" value="pp"/>
    <att type="real" name="SCORE" value="0.9028213166153645"/>
  </edge>
  <edge label="GO:0045785 (pp) GO:1903131" source="125" target="155">
    <att type="string" name="canonicalName" value="GO:0045785 (pp) GO:1903131"/>
    <att type="string" name="interaction" value="pp"/>
    <att type="real" name="SCORE" value="0.6309523809557859"/>
  </edge>
  <edge label="GO:0001775 (pp) GO:1903131" source="159" target="155">
    <att type="string" name="canonicalName" value="GO:0001775 (pp) GO:1903131"/>
    <att type="string" name="interaction" value="pp"/>
    <att type="real" name="SCORE" value="0.9121813031169185"/>
  </edge>
  <edge label="GO:1900034 (pp) GO:1903131" source="48" target="155">
    <att type="string" name="canonicalName" value="GO:1900034 (pp) GO:1903131"/>
    <att type="string" name="interaction" value="pp"/>
    <att type="real" name="SCORE" value="0.30597014926175925"/>
  </edge>
  <edge label="GO:0030217 (pp) GO:1903131" source="160" target="155">
    <att type="string" name="canonicalName" value="GO:0030217 (pp) GO:1903131"/>
    <att type="string" name="interaction" value="pp"/>
    <att type="real" name="SCORE" value="0.7947019867570743"/>
  </edge>
  <edge label="GO:0048534 (pp) GO:1903131" source="161" target="155">
    <att type="string" name="canonicalName" value="GO:0048534 (pp) GO:1903131"/>
    <att type="string" name="interaction" value="pp"/>
    <att type="real" name="SCORE" value="0.4561403508831087"/>
  </edge>
  <edge label="GO:1903131 (pp) WP34" source="155" target="50">
    <att type="string" name="canonicalName" value="GO:1903131 (pp) WP34"/>
    <att type="string" name="interaction" value="pp"/>
    <att type="real" name="SCORE" value="0.30597014926175925"/>
  </edge>
  <edge label="GO:1903131 (pp) R-HSA-5633008" source="155" target="151">
    <att type="string" name="canonicalName" value="GO:1903131 (pp) R-HSA-5633008"/>
    <att type="string" name="interaction" value="pp"/>
    <att type="real" name="SCORE" value="0.30597014926175925"/>
  </edge>
  <edge label="GO:0034248 (pp) GO:1903131" source="133" target="155">
    <att type="string" name="canonicalName" value="GO:0034248 (pp) GO:1903131"/>
    <att type="string" name="interaction" value="pp"/>
    <att type="real" name="SCORE" value="0.3841059602712228"/>
  </edge>
  <edge label="GO:0045727 (pp) GO:1903131" source="134" target="155">
    <att type="string" name="canonicalName" value="GO:0045727 (pp) GO:1903131"/>
    <att type="string" name="interaction" value="pp"/>
    <att type="real" name="SCORE" value="0.30597014926175925"/>
  </edge>
  <edge label="GO:0034250 (pp) GO:1903131" source="135" target="155">
    <att type="string" name="canonicalName" value="GO:0034250 (pp) GO:1903131"/>
    <att type="string" name="interaction" value="pp"/>
    <att type="real" name="SCORE" value="0.30597014926175925"/>
  </edge>
  <edge label="WP4658 (pp) hsa05222" source="82" target="81">
    <att type="string" name="canonicalName" value="WP4658 (pp) hsa05222"/>
    <att type="string" name="interaction" value="pp"/>
    <att type="real" name="SCORE" value="1.0"/>
  </edge>
  <edge label="GO:0051090 (pp) hsa05222" source="75" target="81">
    <att type="string" name="canonicalName" value="GO:0051090 (pp) hsa05222"/>
    <att type="string" name="interaction" value="pp"/>
    <att type="real" name="SCORE" value="0.3841059602712228"/>
  </edge>
  <edge label="GO:0001558 (pp) hsa05222" source="129" target="81">
    <att type="string" name="canonicalName" value="GO:0001558 (pp) hsa05222"/>
    <att type="string" name="interaction" value="pp"/>
    <att type="real" name="SCORE" value="0.3841059602712228"/>
  </edge>
  <edge label="WP3286 (pp) hsa05222" source="83" target="81">
    <att type="string" name="canonicalName" value="WP3286 (pp) hsa05222"/>
    <att type="string" name="interaction" value="pp"/>
    <att type="real" name="SCORE" value="0.8702928870309711"/>
  </edge>
  <edge label="GO:0070141 (pp) hsa05222" source="116" target="81">
    <att type="string" name="canonicalName" value="GO:0070141 (pp) hsa05222"/>
    <att type="string" name="interaction" value="pp"/>
    <att type="real" name="SCORE" value="0.4311926605585472"/>
  </edge>
  <edge label="GO:0045737 (pp) hsa05222" source="117" target="81">
    <att type="string" name="canonicalName" value="GO:0045737 (pp) hsa05222"/>
    <att type="string" name="interaction" value="pp"/>
    <att type="real" name="SCORE" value="0.4311926605585472"/>
  </edge>
  <edge label="GO:0051129 (pp) hsa05222" source="47" target="81">
    <att type="string" name="canonicalName" value="GO:0051129 (pp) hsa05222"/>
    <att type="string" name="interaction" value="pp"/>
    <att type="real" name="SCORE" value="0.3281733746194509"/>
  </edge>
  <edge label="GO:0044092 (pp) hsa05222" source="84" target="81">
    <att type="string" name="canonicalName" value="GO:0044092 (pp) hsa05222"/>
    <att type="string" name="interaction" value="pp"/>
    <att type="real" name="SCORE" value="0.5201238390138935"/>
  </edge>
  <edge label="GO:0033555 (pp) hsa05222" source="85" target="81">
    <att type="string" name="canonicalName" value="GO:0033555 (pp) hsa05222"/>
    <att type="string" name="interaction" value="pp"/>
    <att type="real" name="SCORE" value="0.3514644351548556"/>
  </edge>
  <edge label="M242 (pp) hsa05222" source="149" target="81">
    <att type="string" name="canonicalName" value="M242 (pp) hsa05222"/>
    <att type="string" name="interaction" value="pp"/>
    <att type="real" name="SCORE" value="0.4311926605585472"/>
  </edge>
  <edge label="GO:0045936 (pp) hsa05222" source="86" target="81">
    <att type="string" name="canonicalName" value="GO:0045936 (pp) hsa05222"/>
    <att type="string" name="interaction" value="pp"/>
    <att type="real" name="SCORE" value="0.7615384615413048"/>
  </edge>
  <edge label="GO:0010563 (pp) hsa05222" source="87" target="81">
    <att type="string" name="canonicalName" value="GO:0010563 (pp) hsa05222"/>
    <att type="string" name="interaction" value="pp"/>
    <att type="real" name="SCORE" value="0.7615384615413048"/>
  </edge>
  <edge label="GO:0051090 (pp) WP4658" source="75" target="82">
    <att type="string" name="canonicalName" value="GO:0051090 (pp) WP4658"/>
    <att type="string" name="interaction" value="pp"/>
    <att type="real" name="SCORE" value="0.3841059602712228"/>
  </edge>
  <edge label="GO:0001558 (pp) WP4658" source="129" target="82">
    <att type="string" name="canonicalName" value="GO:0001558 (pp) WP4658"/>
    <att type="string" name="interaction" value="pp"/>
    <att type="real" name="SCORE" value="0.3841059602712228"/>
  </edge>
  <edge label="WP3286 (pp) WP4658" source="83" target="82">
    <att type="string" name="canonicalName" value="WP3286 (pp) WP4658"/>
    <att type="string" name="interaction" value="pp"/>
    <att type="real" name="SCORE" value="0.8702928870309711"/>
  </edge>
  <edge label="GO:0070141 (pp) WP4658" source="116" target="82">
    <att type="string" name="canonicalName" value="GO:0070141 (pp) WP4658"/>
    <att type="string" name="interaction" value="pp"/>
    <att type="real" name="SCORE" value="0.4311926605585472"/>
  </edge>
  <edge label="GO:0045737 (pp) WP4658" source="117" target="82">
    <att type="string" name="canonicalName" value="GO:0045737 (pp) WP4658"/>
    <att type="string" name="interaction" value="pp"/>
    <att type="real" name="SCORE" value="0.4311926605585472"/>
  </edge>
  <edge label="GO:0051129 (pp) WP4658" source="47" target="82">
    <att type="string" name="canonicalName" value="GO:0051129 (pp) WP4658"/>
    <att type="string" name="interaction" value="pp"/>
    <att type="real" name="SCORE" value="0.3281733746194509"/>
  </edge>
  <edge label="GO:0044092 (pp) WP4658" source="84" target="82">
    <att type="string" name="canonicalName" value="GO:0044092 (pp) WP4658"/>
    <att type="string" name="interaction" value="pp"/>
    <att type="real" name="SCORE" value="0.5201238390138935"/>
  </edge>
  <edge label="GO:0033555 (pp) WP4658" source="85" target="82">
    <att type="string" name="canonicalName" value="GO:0033555 (pp) WP4658"/>
    <att type="string" name="interaction" value="pp"/>
    <att type="real" name="SCORE" value="0.3514644351548556"/>
  </edge>
  <edge label="M242 (pp) WP4658" source="149" target="82">
    <att type="string" name="canonicalName" value="M242 (pp) WP4658"/>
    <att type="string" name="interaction" value="pp"/>
    <att type="real" name="SCORE" value="0.4311926605585472"/>
  </edge>
  <edge label="GO:0045936 (pp) WP4658" source="86" target="82">
    <att type="string" name="canonicalName" value="GO:0045936 (pp) WP4658"/>
    <att type="string" name="interaction" value="pp"/>
    <att type="real" name="SCORE" value="0.7615384615413048"/>
  </edge>
  <edge label="GO:0010563 (pp) WP4658" source="87" target="82">
    <att type="string" name="canonicalName" value="GO:0010563 (pp) WP4658"/>
    <att type="string" name="interaction" value="pp"/>
    <att type="real" name="SCORE" value="0.7615384615413048"/>
  </edge>
  <edge label="GO:0010001 (pp) GO:0050679" source="74" target="115">
    <att type="string" name="canonicalName" value="GO:0010001 (pp) GO:0050679"/>
    <att type="string" name="interaction" value="pp"/>
    <att type="real" name="SCORE" value="0.38000000000640655"/>
  </edge>
  <edge label="GO:0010001 (pp) GO:0051090" source="74" target="75">
    <att type="string" name="canonicalName" value="GO:0010001 (pp) GO:0051090"/>
    <att type="string" name="interaction" value="pp"/>
    <att type="real" name="SCORE" value="0.31974921630755093"/>
  </edge>
  <edge label="GO:0010001 (pp) GO:0051091" source="74" target="76">
    <att type="string" name="canonicalName" value="GO:0010001 (pp) GO:0051091"/>
    <att type="string" name="interaction" value="pp"/>
    <att type="real" name="SCORE" value="0.38000000000640655"/>
  </edge>
  <edge label="GO:0001558 (pp) GO:0010001" source="129" target="74">
    <att type="string" name="canonicalName" value="GO:0001558 (pp) GO:0010001"/>
    <att type="string" name="interaction" value="pp"/>
    <att type="real" name="SCORE" value="0.31974921630755093"/>
  </edge>
  <edge label="GO:0002521 (pp) GO:0010001" source="157" target="74">
    <att type="string" name="canonicalName" value="GO:0002521 (pp) GO:0010001"/>
    <att type="string" name="interaction" value="pp"/>
    <att type="real" name="SCORE" value="0.31974921630755093"/>
  </edge>
  <edge label="GO:0010001 (pp) GO:0045927" source="74" target="130">
    <att type="string" name="canonicalName" value="GO:0010001 (pp) GO:0045927"/>
    <att type="string" name="interaction" value="pp"/>
    <att type="real" name="SCORE" value="0.38000000000640655"/>
  </edge>
  <edge label="GO:0010001 (pp) R-HSA-1358803" source="74" target="77">
    <att type="string" name="canonicalName" value="GO:0010001 (pp) R-HSA-1358803"/>
    <att type="string" name="interaction" value="pp"/>
    <att type="real" name="SCORE" value="0.6172839506221663"/>
  </edge>
  <edge label="GO:0010001 (pp) GO:0030098" source="74" target="158">
    <att type="string" name="canonicalName" value="GO:0010001 (pp) GO:0030098"/>
    <att type="string" name="interaction" value="pp"/>
    <att type="real" name="SCORE" value="0.38000000000640655"/>
  </edge>
  <edge label="GO:0010001 (pp) GO:0045785" source="74" target="125">
    <att type="string" name="canonicalName" value="GO:0010001 (pp) GO:0045785"/>
    <att type="string" name="interaction" value="pp"/>
    <att type="real" name="SCORE" value="0.31974921630755093"/>
  </edge>
  <edge label="GO:0010001 (pp) GO:0030307" source="74" target="131">
    <att type="string" name="canonicalName" value="GO:0010001 (pp) GO:0030307"/>
    <att type="string" name="interaction" value="pp"/>
    <att type="real" name="SCORE" value="0.4483985765185409"/>
  </edge>
  <edge label="GO:0010001 (pp) WP5316" source="74" target="49">
    <att type="string" name="canonicalName" value="GO:0010001 (pp) WP5316"/>
    <att type="string" name="interaction" value="pp"/>
    <att type="real" name="SCORE" value="0.4483985765185409"/>
  </edge>
  <edge label="GO:0010001 (pp) GO:0030217" source="74" target="160">
    <att type="string" name="canonicalName" value="GO:0010001 (pp) GO:0030217"/>
    <att type="string" name="interaction" value="pp"/>
    <att type="real" name="SCORE" value="0.4483985765185409"/>
  </edge>
  <edge label="GO:0010001 (pp) GO:0033555" source="74" target="85">
    <att type="string" name="canonicalName" value="GO:0010001 (pp) GO:0033555"/>
    <att type="string" name="interaction" value="pp"/>
    <att type="real" name="SCORE" value="0.5267175572575084"/>
  </edge>
  <edge label="GO:0010001 (pp) WP34" source="74" target="50">
    <att type="string" name="canonicalName" value="GO:0010001 (pp) WP34"/>
    <att type="string" name="interaction" value="pp"/>
    <att type="real" name="SCORE" value="0.36213991770361065"/>
  </edge>
  <edge label="GO:0010001 (pp) WP4829" source="74" target="78">
    <att type="string" name="canonicalName" value="GO:0010001 (pp) WP4829"/>
    <att type="string" name="interaction" value="pp"/>
    <att type="real" name="SCORE" value="0.36213991770361065"/>
  </edge>
  <edge label="GO:0010001 (pp) WP4566" source="74" target="132">
    <att type="string" name="canonicalName" value="GO:0010001 (pp) WP4566"/>
    <att type="string" name="interaction" value="pp"/>
    <att type="real" name="SCORE" value="0.36213991770361065"/>
  </edge>
  <edge label="GO:0010001 (pp) GO:0034248" source="74" target="133">
    <att type="string" name="canonicalName" value="GO:0010001 (pp) GO:0034248"/>
    <att type="string" name="interaction" value="pp"/>
    <att type="real" name="SCORE" value="0.4483985765185409"/>
  </edge>
  <edge label="GO:0010001 (pp) GO:0045727" source="74" target="134">
    <att type="string" name="canonicalName" value="GO:0010001 (pp) GO:0045727"/>
    <att type="string" name="interaction" value="pp"/>
    <att type="real" name="SCORE" value="0.36213991770361065"/>
  </edge>
  <edge label="GO:0010001 (pp) GO:0034250" source="74" target="135">
    <att type="string" name="canonicalName" value="GO:0010001 (pp) GO:0034250"/>
    <att type="string" name="interaction" value="pp"/>
    <att type="real" name="SCORE" value="0.36213991770361065"/>
  </edge>
  <edge label="GO:0006417 (pp) GO:0010001" source="136" target="74">
    <att type="string" name="canonicalName" value="GO:0006417 (pp) GO:0010001"/>
    <att type="string" name="interaction" value="pp"/>
    <att type="real" name="SCORE" value="0.5267175572575084"/>
  </edge>
  <edge label="GO:0033138 (pp) R-HSA-165159" source="138" target="128">
    <att type="string" name="canonicalName" value="GO:0033138 (pp) R-HSA-165159"/>
    <att type="string" name="interaction" value="pp"/>
    <att type="real" name="SCORE" value="0.3514644351548556"/>
  </edge>
  <edge label="GO:0033138 (pp) hsa05208" source="138" target="139">
    <att type="string" name="canonicalName" value="GO:0033138 (pp) hsa05208"/>
    <att type="string" name="interaction" value="pp"/>
    <att type="real" name="SCORE" value="0.6690391459111246"/>
  </edge>
  <edge label="GO:0033138 (pp) WP2586" source="138" target="66">
    <att type="string" name="canonicalName" value="GO:0033138 (pp) WP2586"/>
    <att type="string" name="interaction" value="pp"/>
    <att type="real" name="SCORE" value="0.3514644351548556"/>
  </edge>
  <edge label="GO:0001558 (pp) GO:0033138" source="129" target="138">
    <att type="string" name="canonicalName" value="GO:0001558 (pp) GO:0033138"/>
    <att type="string" name="interaction" value="pp"/>
    <att type="real" name="SCORE" value="0.3841059602712228"/>
  </edge>
  <edge label="GO:0033138 (pp) GO:0045927" source="138" target="130">
    <att type="string" name="canonicalName" value="GO:0033138 (pp) GO:0045927"/>
    <att type="string" name="interaction" value="pp"/>
    <att type="real" name="SCORE" value="0.4483985765185409"/>
  </edge>
  <edge label="GO:0033138 (pp) GO:0070141" source="138" target="116">
    <att type="string" name="canonicalName" value="GO:0033138 (pp) GO:0070141"/>
    <att type="string" name="interaction" value="pp"/>
    <att type="real" name="SCORE" value="0.4311926605585472"/>
  </edge>
  <edge label="GO:0033138 (pp) GO:0045737" source="138" target="117">
    <att type="string" name="canonicalName" value="GO:0033138 (pp) GO:0045737"/>
    <att type="string" name="interaction" value="pp"/>
    <att type="real" name="SCORE" value="0.4311926605585472"/>
  </edge>
  <edge label="GO:0033138 (pp) WP3680" source="138" target="118">
    <att type="string" name="canonicalName" value="GO:0033138 (pp) WP3680"/>
    <att type="string" name="interaction" value="pp"/>
    <att type="real" name="SCORE" value="0.6108786610929133"/>
  </edge>
  <edge label="GO:0030307 (pp) GO:0033138" source="131" target="138">
    <att type="string" name="canonicalName" value="GO:0030307 (pp) GO:0033138"/>
    <att type="string" name="interaction" value="pp"/>
    <att type="real" name="SCORE" value="0.5230769230826094"/>
  </edge>
  <edge label="GO:0033138 (pp) hsa05211" source="138" target="140">
    <att type="string" name="canonicalName" value="GO:0033138 (pp) hsa05211"/>
    <att type="string" name="interaction" value="pp"/>
    <att type="real" name="SCORE" value="0.6108786610929133"/>
  </edge>
  <edge label="GO:0033138 (pp) GO:0033555" source="138" target="85">
    <att type="string" name="canonicalName" value="GO:0033138 (pp) GO:0033555"/>
    <att type="string" name="interaction" value="pp"/>
    <att type="real" name="SCORE" value="0.3514644351548556"/>
  </edge>
  <edge label="GO:0033138 (pp) WP4483" source="138" target="167">
    <att type="string" name="canonicalName" value="GO:0033138 (pp) WP4483"/>
    <att type="string" name="interaction" value="pp"/>
    <att type="real" name="SCORE" value="0.4311926605585472"/>
  </edge>
  <edge label="GO:0033138 (pp) hsa04914" source="138" target="141">
    <att type="string" name="canonicalName" value="GO:0033138 (pp) hsa04914"/>
    <att type="string" name="interaction" value="pp"/>
    <att type="real" name="SCORE" value="0.6108786610929133"/>
  </edge>
  <edge label="GO:0033138 (pp) WP382" source="138" target="142">
    <att type="string" name="canonicalName" value="GO:0033138 (pp) WP382"/>
    <att type="string" name="interaction" value="pp"/>
    <att type="real" name="SCORE" value="0.7615384615413048"/>
  </edge>
  <edge label="GO:0033138 (pp) R-HSA-5673000" source="138" target="143">
    <att type="string" name="canonicalName" value="GO:0033138 (pp) R-HSA-5673000"/>
    <att type="string" name="interaction" value="pp"/>
    <att type="real" name="SCORE" value="0.4311926605585472"/>
  </edge>
  <edge label="GO:0033138 (pp) R-HSA-9656223" source="138" target="144">
    <att type="string" name="canonicalName" value="GO:0033138 (pp) R-HSA-9656223"/>
    <att type="string" name="interaction" value="pp"/>
    <att type="real" name="SCORE" value="0.4311926605585472"/>
  </edge>
  <edge label="GO:0033138 (pp) WP4566" source="138" target="132">
    <att type="string" name="canonicalName" value="GO:0033138 (pp) WP4566"/>
    <att type="string" name="interaction" value="pp"/>
    <att type="real" name="SCORE" value="0.4311926605585472"/>
  </edge>
  <edge label="GO:0033138 (pp) R-HSA-6802946" source="138" target="145">
    <att type="string" name="canonicalName" value="GO:0033138 (pp) R-HSA-6802946"/>
    <att type="string" name="interaction" value="pp"/>
    <att type="real" name="SCORE" value="0.4311926605585472"/>
  </edge>
  <edge label="GO:0006417 (pp) GO:0033138" source="136" target="138">
    <att type="string" name="canonicalName" value="GO:0006417 (pp) GO:0033138"/>
    <att type="string" name="interaction" value="pp"/>
    <att type="real" name="SCORE" value="0.3514644351548556"/>
  </edge>
  <edge label="WP3878 (pp) hsa05170" source="46" target="44">
    <att type="string" name="canonicalName" value="WP3878 (pp) hsa05170"/>
    <att type="string" name="interaction" value="pp"/>
    <att type="real" name="SCORE" value="0.5267175572575084"/>
  </edge>
  <edge label="GO:0002521 (pp) hsa05170" source="157" target="44">
    <att type="string" name="canonicalName" value="GO:0002521 (pp) hsa05170"/>
    <att type="string" name="interaction" value="pp"/>
    <att type="real" name="SCORE" value="0.31974921630755093"/>
  </edge>
  <edge label="GO:0030098 (pp) hsa05170" source="158" target="44">
    <att type="string" name="canonicalName" value="GO:0030098 (pp) hsa05170"/>
    <att type="string" name="interaction" value="pp"/>
    <att type="real" name="SCORE" value="0.38000000000640655"/>
  </edge>
  <edge label="GO:0051129 (pp) hsa05170" source="47" target="44">
    <att type="string" name="canonicalName" value="GO:0051129 (pp) hsa05170"/>
    <att type="string" name="interaction" value="pp"/>
    <att type="real" name="SCORE" value="0.44970414201688136"/>
  </edge>
  <edge label="GO:0045785 (pp) hsa05170" source="125" target="44">
    <att type="string" name="canonicalName" value="GO:0045785 (pp) hsa05170"/>
    <att type="string" name="interaction" value="pp"/>
    <att type="real" name="SCORE" value="0.5141065830768221"/>
  </edge>
  <edge label="GO:1900034 (pp) hsa05170" source="48" target="44">
    <att type="string" name="canonicalName" value="GO:1900034 (pp) hsa05170"/>
    <att type="string" name="interaction" value="pp"/>
    <att type="real" name="SCORE" value="0.6172839506221663"/>
  </edge>
  <edge label="WP5316 (pp) hsa05170" source="49" target="44">
    <att type="string" name="canonicalName" value="WP5316 (pp) hsa05170"/>
    <att type="string" name="interaction" value="pp"/>
    <att type="real" name="SCORE" value="0.4483985765185409"/>
  </edge>
  <edge label="GO:0048534 (pp) hsa05170" source="161" target="44">
    <att type="string" name="canonicalName" value="GO:0048534 (pp) hsa05170"/>
    <att type="string" name="interaction" value="pp"/>
    <att type="real" name="SCORE" value="0.5267175572575084"/>
  </edge>
  <edge label="GO:0080135 (pp) hsa05170" source="40" target="44">
    <att type="string" name="canonicalName" value="GO:0080135 (pp) hsa05170"/>
    <att type="string" name="interaction" value="pp"/>
    <att type="real" name="SCORE" value="0.31974921630755093"/>
  </edge>
  <edge label="WP34 (pp) hsa05170" source="50" target="44">
    <att type="string" name="canonicalName" value="WP34 (pp) hsa05170"/>
    <att type="string" name="interaction" value="pp"/>
    <att type="real" name="SCORE" value="0.6172839506221663"/>
  </edge>
  <edge label="GO:0051054 (pp) hsa05170" source="41" target="44">
    <att type="string" name="canonicalName" value="GO:0051054 (pp) hsa05170"/>
    <att type="string" name="interaction" value="pp"/>
    <att type="real" name="SCORE" value="0.4483985765185409"/>
  </edge>
  <edge label="GO:0051052 (pp) hsa05170" source="42" target="44">
    <att type="string" name="canonicalName" value="GO:0051052 (pp) hsa05170"/>
    <att type="string" name="interaction" value="pp"/>
    <att type="real" name="SCORE" value="0.38000000000640655"/>
  </edge>
  <edge label="WP4566 (pp) hsa05170" source="132" target="44">
    <att type="string" name="canonicalName" value="WP4566 (pp) hsa05170"/>
    <att type="string" name="interaction" value="pp"/>
    <att type="real" name="SCORE" value="0.36213991770361065"/>
  </edge>
  <edge label="GO:0018105 (pp) hsa05170" source="51" target="44">
    <att type="string" name="canonicalName" value="GO:0018105 (pp) hsa05170"/>
    <att type="string" name="interaction" value="pp"/>
    <att type="real" name="SCORE" value="0.7633587786287542"/>
  </edge>
  <edge label="M41 (pp) R-HSA-8939211" source="162" target="163">
    <att type="string" name="canonicalName" value="M41 (pp) R-HSA-8939211"/>
    <att type="string" name="interaction" value="pp"/>
    <att type="real" name="SCORE" value="0.7633587786287542"/>
  </edge>
  <edge label="GO:1902532 (pp) M41" source="45" target="162">
    <att type="string" name="canonicalName" value="GO:1902532 (pp) M41"/>
    <att type="string" name="interaction" value="pp"/>
    <att type="real" name="SCORE" value="0.39610389610997415"/>
  </edge>
  <edge label="M41 (pp) R-HSA-9006931" source="162" target="166">
    <att type="string" name="canonicalName" value="M41 (pp) R-HSA-9006931"/>
    <att type="string" name="interaction" value="pp"/>
    <att type="real" name="SCORE" value="0.7633587786287542"/>
  </edge>
  <edge label="M41 (pp) WP5316" source="162" target="49">
    <att type="string" name="canonicalName" value="M41 (pp) WP5316"/>
    <att type="string" name="interaction" value="pp"/>
    <att type="real" name="SCORE" value="0.3514644351548556"/>
  </edge>
  <edge label="M41 (pp) WP4483" source="162" target="167">
    <att type="string" name="canonicalName" value="M41 (pp) WP4483"/>
    <att type="string" name="interaction" value="pp"/>
    <att type="real" name="SCORE" value="0.5181347150336466"/>
  </edge>
  <edge label="M41 (pp) hsa04914" source="162" target="141">
    <att type="string" name="canonicalName" value="M41 (pp) hsa04914"/>
    <att type="string" name="interaction" value="pp"/>
    <att type="real" name="SCORE" value="0.425925925934165"/>
  </edge>
  <edge label="GO:0032355 (pp) M41" source="168" target="162">
    <att type="string" name="canonicalName" value="GO:0032355 (pp) M41"/>
    <att type="string" name="interaction" value="pp"/>
    <att type="real" name="SCORE" value="0.425925925934165"/>
  </edge>
  <edge label="GO:0071392 (pp) M41" source="169" target="162">
    <att type="string" name="canonicalName" value="GO:0071392 (pp) M41"/>
    <att type="string" name="interaction" value="pp"/>
    <att type="real" name="SCORE" value="0.5181347150336466"/>
  </edge>
  <edge label="GO:0051054 (pp) M41" source="41" target="162">
    <att type="string" name="canonicalName" value="GO:0051054 (pp) M41"/>
    <att type="string" name="interaction" value="pp"/>
    <att type="real" name="SCORE" value="0.3514644351548556"/>
  </edge>
  <edge label="GO:0050679 (pp) R-HSA-8939211" source="115" target="163">
    <att type="string" name="canonicalName" value="GO:0050679 (pp) R-HSA-8939211"/>
    <att type="string" name="interaction" value="pp"/>
    <att type="real" name="SCORE" value="0.38000000000640655"/>
  </edge>
  <edge label="GO:0050679 (pp) GO:0051090" source="115" target="75">
    <att type="string" name="canonicalName" value="GO:0050679 (pp) GO:0051090"/>
    <att type="string" name="interaction" value="pp"/>
    <att type="real" name="SCORE" value="0.31974921630755093"/>
  </edge>
  <edge label="GO:0050679 (pp) GO:0051091" source="115" target="76">
    <att type="string" name="canonicalName" value="GO:0050679 (pp) GO:0051091"/>
    <att type="string" name="interaction" value="pp"/>
    <att type="real" name="SCORE" value="0.38000000000640655"/>
  </edge>
  <edge label="GO:0001558 (pp) GO:0050679" source="129" target="115">
    <att type="string" name="canonicalName" value="GO:0001558 (pp) GO:0050679"/>
    <att type="string" name="interaction" value="pp"/>
    <att type="real" name="SCORE" value="0.31974921630755093"/>
  </edge>
  <edge label="GO:0045927 (pp) GO:0050679" source="130" target="115">
    <att type="string" name="canonicalName" value="GO:0045927 (pp) GO:0050679"/>
    <att type="string" name="interaction" value="pp"/>
    <att type="real" name="SCORE" value="0.38000000000640655"/>
  </edge>
  <edge label="GO:0050679 (pp) R-HSA-1358803" source="115" target="77">
    <att type="string" name="canonicalName" value="GO:0050679 (pp) R-HSA-1358803"/>
    <att type="string" name="interaction" value="pp"/>
    <att type="real" name="SCORE" value="0.36213991770361065"/>
  </edge>
  <edge label="GO:0050679 (pp) WP2814" source="115" target="164">
    <att type="string" name="canonicalName" value="GO:0050679 (pp) WP2814"/>
    <att type="string" name="interaction" value="pp"/>
    <att type="real" name="SCORE" value="0.36213991770361065"/>
  </edge>
  <edge label="GO:0050679 (pp) GO:0070141" source="115" target="116">
    <att type="string" name="canonicalName" value="GO:0050679 (pp) GO:0070141"/>
    <att type="string" name="interaction" value="pp"/>
    <att type="real" name="SCORE" value="0.6172839506221663"/>
  </edge>
  <edge label="GO:0045737 (pp) GO:0050679" source="117" target="115">
    <att type="string" name="canonicalName" value="GO:0045737 (pp) GO:0050679"/>
    <att type="string" name="interaction" value="pp"/>
    <att type="real" name="SCORE" value="0.6172839506221663"/>
  </edge>
  <edge label="GO:0050679 (pp) R-HSA-8866910" source="115" target="165">
    <att type="string" name="canonicalName" value="GO:0050679 (pp) R-HSA-8866910"/>
    <att type="string" name="interaction" value="pp"/>
    <att type="real" name="SCORE" value="0.36213991770361065"/>
  </edge>
  <edge label="GO:0050679 (pp) R-HSA-9006931" source="115" target="166">
    <att type="string" name="canonicalName" value="GO:0050679 (pp) R-HSA-9006931"/>
    <att type="string" name="interaction" value="pp"/>
    <att type="real" name="SCORE" value="0.38000000000640655"/>
  </edge>
  <edge label="GO:0050679 (pp) WP3680" source="115" target="118">
    <att type="string" name="canonicalName" value="GO:0050679 (pp) WP3680"/>
    <att type="string" name="interaction" value="pp"/>
    <att type="real" name="SCORE" value="0.5267175572575084"/>
  </edge>
  <edge label="GO:0030307 (pp) GO:0050679" source="131" target="115">
    <att type="string" name="canonicalName" value="GO:0030307 (pp) GO:0050679"/>
    <att type="string" name="interaction" value="pp"/>
    <att type="real" name="SCORE" value="0.4483985765185409"/>
  </edge>
  <edge label="GO:0050679 (pp) WP4483" source="115" target="167">
    <att type="string" name="canonicalName" value="GO:0050679 (pp) WP4483"/>
    <att type="string" name="interaction" value="pp"/>
    <att type="real" name="SCORE" value="0.36213991770361065"/>
  </edge>
  <edge label="GO:0050679 (pp) M127" source="115" target="107">
    <att type="string" name="canonicalName" value="GO:0050679 (pp) M127"/>
    <att type="string" name="interaction" value="pp"/>
    <att type="real" name="SCORE" value="0.36213991770361065"/>
  </edge>
  <edge label="GO:0050679 (pp) R-HSA-8864260" source="115" target="170">
    <att type="string" name="canonicalName" value="GO:0050679 (pp) R-HSA-8864260"/>
    <att type="string" name="interaction" value="pp"/>
    <att type="real" name="SCORE" value="0.36213991770361065"/>
  </edge>
  <edge label="GO:0050679 (pp) WP5362" source="115" target="108">
    <att type="string" name="canonicalName" value="GO:0050679 (pp) WP5362"/>
    <att type="string" name="interaction" value="pp"/>
    <att type="real" name="SCORE" value="0.36213991770361065"/>
  </edge>
  <edge label="GO:0050679 (pp) hsa05171" source="115" target="109">
    <att type="string" name="canonicalName" value="GO:0050679 (pp) hsa05171"/>
    <att type="string" name="interaction" value="pp"/>
    <att type="real" name="SCORE" value="0.36213991770361065"/>
  </edge>
  <edge label="GO:0001558 (pp) R-HSA-165159" source="129" target="128">
    <att type="string" name="canonicalName" value="GO:0001558 (pp) R-HSA-165159"/>
    <att type="string" name="interaction" value="pp"/>
    <att type="real" name="SCORE" value="0.4561403508831087"/>
  </edge>
  <edge label="GO:0045927 (pp) R-HSA-165159" source="130" target="128">
    <att type="string" name="canonicalName" value="GO:0045927 (pp) R-HSA-165159"/>
    <att type="string" name="interaction" value="pp"/>
    <att type="real" name="SCORE" value="0.5267175572575084"/>
  </edge>
  <edge label="M28 (pp) R-HSA-165159" source="126" target="128">
    <att type="string" name="canonicalName" value="M28 (pp) R-HSA-165159"/>
    <att type="string" name="interaction" value="pp"/>
    <att type="real" name="SCORE" value="0.425925925934165"/>
  </edge>
  <edge label="GO:0030307 (pp) R-HSA-165159" source="131" target="128">
    <att type="string" name="canonicalName" value="GO:0030307 (pp) R-HSA-165159"/>
    <att type="string" name="interaction" value="pp"/>
    <att type="real" name="SCORE" value="0.6108786610929133"/>
  </edge>
  <edge label="R-HSA-165159 (pp) WP5316" source="128" target="49">
    <att type="string" name="canonicalName" value="R-HSA-165159 (pp) WP5316"/>
    <att type="string" name="interaction" value="pp"/>
    <att type="real" name="SCORE" value="0.3514644351548556"/>
  </edge>
  <edge label="R-HSA-165159 (pp) WP5205" source="128" target="127">
    <att type="string" name="canonicalName" value="R-HSA-165159 (pp) WP5205"/>
    <att type="string" name="interaction" value="pp"/>
    <att type="real" name="SCORE" value="0.425925925934165"/>
  </edge>
  <edge label="GO:0033555 (pp) R-HSA-165159" source="85" target="128">
    <att type="string" name="canonicalName" value="GO:0033555 (pp) R-HSA-165159"/>
    <att type="string" name="interaction" value="pp"/>
    <att type="real" name="SCORE" value="0.7129629629670825"/>
  </edge>
  <edge label="R-HSA-165159 (pp) WP34" source="128" target="50">
    <att type="string" name="canonicalName" value="R-HSA-165159 (pp) WP34"/>
    <att type="string" name="interaction" value="pp"/>
    <att type="real" name="SCORE" value="0.5181347150336466"/>
  </edge>
  <edge label="R-HSA-165159 (pp) WP4566" source="128" target="132">
    <att type="string" name="canonicalName" value="R-HSA-165159 (pp) WP4566"/>
    <att type="string" name="interaction" value="pp"/>
    <att type="real" name="SCORE" value="0.8393782383445488"/>
  </edge>
  <edge label="GO:0018105 (pp) R-HSA-165159" source="51" target="128">
    <att type="string" name="canonicalName" value="GO:0018105 (pp) R-HSA-165159"/>
    <att type="string" name="interaction" value="pp"/>
    <att type="real" name="SCORE" value="0.425925925934165"/>
  </edge>
  <edge label="GO:0045936 (pp) R-HSA-165159" source="86" target="128">
    <att type="string" name="canonicalName" value="GO:0045936 (pp) R-HSA-165159"/>
    <att type="string" name="interaction" value="pp"/>
    <att type="real" name="SCORE" value="0.3514644351548556"/>
  </edge>
  <edge label="GO:0010563 (pp) R-HSA-165159" source="87" target="128">
    <att type="string" name="canonicalName" value="GO:0010563 (pp) R-HSA-165159"/>
    <att type="string" name="interaction" value="pp"/>
    <att type="real" name="SCORE" value="0.3514644351548556"/>
  </edge>
  <edge label="GO:0034248 (pp) R-HSA-165159" source="133" target="128">
    <att type="string" name="canonicalName" value="GO:0034248 (pp) R-HSA-165159"/>
    <att type="string" name="interaction" value="pp"/>
    <att type="real" name="SCORE" value="0.6108786610929133"/>
  </edge>
  <edge label="GO:0045727 (pp) R-HSA-165159" source="134" target="128">
    <att type="string" name="canonicalName" value="GO:0045727 (pp) R-HSA-165159"/>
    <att type="string" name="interaction" value="pp"/>
    <att type="real" name="SCORE" value="0.5181347150336466"/>
  </edge>
  <edge label="GO:0034250 (pp) R-HSA-165159" source="135" target="128">
    <att type="string" name="canonicalName" value="GO:0034250 (pp) R-HSA-165159"/>
    <att type="string" name="interaction" value="pp"/>
    <att type="real" name="SCORE" value="0.5181347150336466"/>
  </edge>
  <edge label="GO:0006417 (pp) R-HSA-165159" source="136" target="128">
    <att type="string" name="canonicalName" value="GO:0006417 (pp) R-HSA-165159"/>
    <att type="string" name="interaction" value="pp"/>
    <att type="real" name="SCORE" value="0.7129629629670825"/>
  </edge>
  <edge label="R-HSA-8939211 (pp) WP2814" source="163" target="164">
    <att type="string" name="canonicalName" value="R-HSA-8939211 (pp) WP2814"/>
    <att type="string" name="interaction" value="pp"/>
    <att type="real" name="SCORE" value="0.36213991770361065"/>
  </edge>
  <edge label="GO:0070141 (pp) R-HSA-8939211" source="116" target="163">
    <att type="string" name="canonicalName" value="GO:0070141 (pp) R-HSA-8939211"/>
    <att type="string" name="interaction" value="pp"/>
    <att type="real" name="SCORE" value="0.6172839506221663"/>
  </edge>
  <edge label="GO:0045737 (pp) R-HSA-8939211" source="117" target="163">
    <att type="string" name="canonicalName" value="GO:0045737 (pp) R-HSA-8939211"/>
    <att type="string" name="interaction" value="pp"/>
    <att type="real" name="SCORE" value="0.6172839506221663"/>
  </edge>
  <edge label="R-HSA-8866910 (pp) R-HSA-8939211" source="165" target="163">
    <att type="string" name="canonicalName" value="R-HSA-8866910 (pp) R-HSA-8939211"/>
    <att type="string" name="interaction" value="pp"/>
    <att type="real" name="SCORE" value="0.36213991770361065"/>
  </edge>
  <edge label="GO:0071407 (pp) R-HSA-8939211" source="68" target="163">
    <att type="string" name="canonicalName" value="GO:0071407 (pp) R-HSA-8939211"/>
    <att type="string" name="interaction" value="pp"/>
    <att type="real" name="SCORE" value="0.31974921630755093"/>
  </edge>
  <edge label="R-HSA-8939211 (pp) R-HSA-9006931" source="163" target="166">
    <att type="string" name="canonicalName" value="R-HSA-8939211 (pp) R-HSA-9006931"/>
    <att type="string" name="interaction" value="pp"/>
    <att type="real" name="SCORE" value="1.0"/>
  </edge>
  <edge label="R-HSA-8939211 (pp) WP4483" source="163" target="167">
    <att type="string" name="canonicalName" value="R-HSA-8939211 (pp) WP4483"/>
    <att type="string" name="interaction" value="pp"/>
    <att type="real" name="SCORE" value="0.6172839506221663"/>
  </edge>
  <edge label="GO:0032355 (pp) R-HSA-8939211" source="168" target="163">
    <att type="string" name="canonicalName" value="GO:0032355 (pp) R-HSA-8939211"/>
    <att type="string" name="interaction" value="pp"/>
    <att type="real" name="SCORE" value="0.5267175572575084"/>
  </edge>
  <edge label="GO:0071392 (pp) R-HSA-8939211" source="169" target="163">
    <att type="string" name="canonicalName" value="GO:0071392 (pp) R-HSA-8939211"/>
    <att type="string" name="interaction" value="pp"/>
    <att type="real" name="SCORE" value="0.6172839506221663"/>
  </edge>
  <edge label="R-HSA-8864260 (pp) R-HSA-8939211" source="170" target="163">
    <att type="string" name="canonicalName" value="R-HSA-8864260 (pp) R-HSA-8939211"/>
    <att type="string" name="interaction" value="pp"/>
    <att type="real" name="SCORE" value="0.36213991770361065"/>
  </edge>
  <edge label="GO:0051054 (pp) R-HSA-8939211" source="41" target="163">
    <att type="string" name="canonicalName" value="GO:0051054 (pp) R-HSA-8939211"/>
    <att type="string" name="interaction" value="pp"/>
    <att type="real" name="SCORE" value="0.4483985765185409"/>
  </edge>
  <edge label="GO:0051052 (pp) R-HSA-8939211" source="42" target="163">
    <att type="string" name="canonicalName" value="GO:0051052 (pp) R-HSA-8939211"/>
    <att type="string" name="interaction" value="pp"/>
    <att type="real" name="SCORE" value="0.38000000000640655"/>
  </edge>
  <edge label="GO:0070141 (pp) hsa05208" source="116" target="139">
    <att type="string" name="canonicalName" value="GO:0070141 (pp) hsa05208"/>
    <att type="string" name="interaction" value="pp"/>
    <att type="real" name="SCORE" value="0.36213991770361065"/>
  </edge>
  <edge label="GO:0045737 (pp) hsa05208" source="117" target="139">
    <att type="string" name="canonicalName" value="GO:0045737 (pp) hsa05208"/>
    <att type="string" name="interaction" value="pp"/>
    <att type="real" name="SCORE" value="0.36213991770361065"/>
  </edge>
  <edge label="GO:0051129 (pp) hsa05208" source="47" target="139">
    <att type="string" name="canonicalName" value="GO:0051129 (pp) hsa05208"/>
    <att type="string" name="interaction" value="pp"/>
    <att type="real" name="SCORE" value="0.44970414201688136"/>
  </edge>
  <edge label="WP3680 (pp) hsa05208" source="118" target="139">
    <att type="string" name="canonicalName" value="WP3680 (pp) hsa05208"/>
    <att type="string" name="interaction" value="pp"/>
    <att type="real" name="SCORE" value="0.5267175572575084"/>
  </edge>
  <edge label="hsa05208 (pp) hsa05211" source="139" target="140">
    <att type="string" name="canonicalName" value="hsa05208 (pp) hsa05211"/>
    <att type="string" name="interaction" value="pp"/>
    <att type="real" name="SCORE" value="0.7633587786287542"/>
  </edge>
  <edge label="GO:0044092 (pp) hsa05208" source="84" target="139">
    <att type="string" name="canonicalName" value="GO:0044092 (pp) hsa05208"/>
    <att type="string" name="interaction" value="pp"/>
    <att type="real" name="SCORE" value="0.44970414201688136"/>
  </edge>
  <edge label="WP4483 (pp) hsa05208" source="167" target="139">
    <att type="string" name="canonicalName" value="WP4483 (pp) hsa05208"/>
    <att type="string" name="interaction" value="pp"/>
    <att type="real" name="SCORE" value="0.36213991770361065"/>
  </edge>
  <edge label="hsa04914 (pp) hsa05208" source="141" target="139">
    <att type="string" name="canonicalName" value="hsa04914 (pp) hsa05208"/>
    <att type="string" name="interaction" value="pp"/>
    <att type="real" name="SCORE" value="0.5267175572575084"/>
  </edge>
  <edge label="WP382 (pp) hsa05208" source="142" target="139">
    <att type="string" name="canonicalName" value="WP382 (pp) hsa05208"/>
    <att type="string" name="interaction" value="pp"/>
    <att type="real" name="SCORE" value="0.6690391459111246"/>
  </edge>
  <edge label="R-HSA-5673000 (pp) hsa05208" source="143" target="139">
    <att type="string" name="canonicalName" value="R-HSA-5673000 (pp) hsa05208"/>
    <att type="string" name="interaction" value="pp"/>
    <att type="real" name="SCORE" value="0.36213991770361065"/>
  </edge>
  <edge label="R-HSA-9656223 (pp) hsa05208" source="144" target="139">
    <att type="string" name="canonicalName" value="R-HSA-9656223 (pp) hsa05208"/>
    <att type="string" name="interaction" value="pp"/>
    <att type="real" name="SCORE" value="0.36213991770361065"/>
  </edge>
  <edge label="R-HSA-6802946 (pp) hsa05208" source="145" target="139">
    <att type="string" name="canonicalName" value="R-HSA-6802946 (pp) hsa05208"/>
    <att type="string" name="interaction" value="pp"/>
    <att type="real" name="SCORE" value="0.36213991770361065"/>
  </edge>
  <edge label="WP5362 (pp) hsa05208" source="108" target="139">
    <att type="string" name="canonicalName" value="WP5362 (pp) hsa05208"/>
    <att type="string" name="interaction" value="pp"/>
    <att type="real" name="SCORE" value="0.36213991770361065"/>
  </edge>
  <edge label="GO:0051129 (pp) GO:1902532" source="47" target="45">
    <att type="string" name="canonicalName" value="GO:0051129 (pp) GO:1902532"/>
    <att type="string" name="interaction" value="pp"/>
    <att type="real" name="SCORE" value="0.4945652173955621"/>
  </edge>
  <edge label="GO:1902532 (pp) WP5316" source="45" target="49">
    <att type="string" name="canonicalName" value="GO:1902532 (pp) WP5316"/>
    <att type="string" name="interaction" value="pp"/>
    <att type="real" name="SCORE" value="0.7120743034083361"/>
  </edge>
  <edge label="GO:0044092 (pp) GO:1902532" source="84" target="45">
    <att type="string" name="canonicalName" value="GO:0044092 (pp) GO:1902532"/>
    <att type="string" name="interaction" value="pp"/>
    <att type="real" name="SCORE" value="0.32608695652741615"/>
  </edge>
  <edge label="GO:0033555 (pp) GO:1902532" source="85" target="45">
    <att type="string" name="canonicalName" value="GO:0033555 (pp) GO:1902532"/>
    <att type="string" name="interaction" value="pp"/>
    <att type="real" name="SCORE" value="0.39610389610997415"/>
  </edge>
  <edge label="GO:1902532 (pp) WP34" source="45" target="50">
    <att type="string" name="canonicalName" value="GO:1902532 (pp) WP34"/>
    <att type="string" name="interaction" value="pp"/>
    <att type="real" name="SCORE" value="0.47098976109774726"/>
  </edge>
  <edge label="GO:0051054 (pp) GO:1902532" source="41" target="45">
    <att type="string" name="canonicalName" value="GO:0051054 (pp) GO:1902532"/>
    <att type="string" name="interaction" value="pp"/>
    <att type="real" name="SCORE" value="0.3281733746194509"/>
  </edge>
  <edge label="GO:0018105 (pp) GO:1902532" source="51" target="45">
    <att type="string" name="canonicalName" value="GO:0018105 (pp) GO:1902532"/>
    <att type="string" name="interaction" value="pp"/>
    <att type="real" name="SCORE" value="0.39610389610997415"/>
  </edge>
  <edge label="GO:0002521 (pp) GO:0045321" source="157" target="156">
    <att type="string" name="canonicalName" value="GO:0002521 (pp) GO:0045321"/>
    <att type="string" name="interaction" value="pp"/>
    <att type="real" name="SCORE" value="0.9121813031169185"/>
  </edge>
  <edge label="GO:0030098 (pp) GO:0045321" source="158" target="156">
    <att type="string" name="canonicalName" value="GO:0030098 (pp) GO:0045321"/>
    <att type="string" name="interaction" value="pp"/>
    <att type="real" name="SCORE" value="0.8165680473389605"/>
  </edge>
  <edge label="GO:0045321 (pp) GO:0045785" source="156" target="125">
    <att type="string" name="canonicalName" value="GO:0045321 (pp) GO:0045785"/>
    <att type="string" name="interaction" value="pp"/>
    <att type="real" name="SCORE" value="0.7365439093507555"/>
  </edge>
  <edge label="GO:0001775 (pp) GO:0045321" source="159" target="156">
    <att type="string" name="canonicalName" value="GO:0001775 (pp) GO:0045321"/>
    <att type="string" name="interaction" value="pp"/>
    <att type="real" name="SCORE" value="1.0"/>
  </edge>
  <edge label="GO:0030217 (pp) GO:0045321" source="160" target="156">
    <att type="string" name="canonicalName" value="GO:0030217 (pp) GO:0045321"/>
    <att type="string" name="interaction" value="pp"/>
    <att type="real" name="SCORE" value="0.7120743034083361"/>
  </edge>
  <edge label="GO:0045321 (pp) WP5205" source="156" target="127">
    <att type="string" name="canonicalName" value="GO:0045321 (pp) WP5205"/>
    <att type="string" name="interaction" value="pp"/>
    <att type="real" name="SCORE" value="0.39610389610997415"/>
  </edge>
  <edge label="GO:0045321 (pp) GO:0048534" source="156" target="161">
    <att type="string" name="canonicalName" value="GO:0045321 (pp) GO:0048534"/>
    <att type="string" name="interaction" value="pp"/>
    <att type="real" name="SCORE" value="0.39610389610997415"/>
  </edge>
  <edge label="GO:0034248 (pp) GO:0045321" source="133" target="156">
    <att type="string" name="canonicalName" value="GO:0034248 (pp) GO:0045321"/>
    <att type="string" name="interaction" value="pp"/>
    <att type="real" name="SCORE" value="0.3281733746194509"/>
  </edge>
  <edge label="GO:1900034 (pp) WP3878" source="48" target="46">
    <att type="string" name="canonicalName" value="GO:1900034 (pp) WP3878"/>
    <att type="string" name="interaction" value="pp"/>
    <att type="real" name="SCORE" value="0.8393782383445488"/>
  </edge>
  <edge label="WP3878 (pp) WP5316" source="46" target="49">
    <att type="string" name="canonicalName" value="WP3878 (pp) WP5316"/>
    <att type="string" name="interaction" value="pp"/>
    <att type="real" name="SCORE" value="0.3514644351548556"/>
  </edge>
  <edge label="GO:0080135 (pp) WP3878" source="40" target="46">
    <att type="string" name="canonicalName" value="GO:0080135 (pp) WP3878"/>
    <att type="string" name="interaction" value="pp"/>
    <att type="real" name="SCORE" value="0.4561403508831087"/>
  </edge>
  <edge label="WP34 (pp) WP3878" source="50" target="46">
    <att type="string" name="canonicalName" value="WP34 (pp) WP3878"/>
    <att type="string" name="interaction" value="pp"/>
    <att type="real" name="SCORE" value="0.5181347150336466"/>
  </edge>
  <edge label="GO:0051054 (pp) WP3878" source="41" target="46">
    <att type="string" name="canonicalName" value="GO:0051054 (pp) WP3878"/>
    <att type="string" name="interaction" value="pp"/>
    <att type="real" name="SCORE" value="0.3514644351548556"/>
  </edge>
  <edge label="GO:0018105 (pp) WP3878" source="51" target="46">
    <att type="string" name="canonicalName" value="GO:0018105 (pp) WP3878"/>
    <att type="string" name="interaction" value="pp"/>
    <att type="real" name="SCORE" value="0.7129629629670825"/>
  </edge>
  <edge label="R-HSA-8866910 (pp) WP2586" source="165" target="66">
    <att type="string" name="canonicalName" value="R-HSA-8866910 (pp) WP2586"/>
    <att type="string" name="interaction" value="pp"/>
    <att type="real" name="SCORE" value="0.5181347150336466"/>
  </edge>
  <edge label="WP2586 (pp) WP3680" source="66" target="118">
    <att type="string" name="canonicalName" value="WP2586 (pp) WP3680"/>
    <att type="string" name="interaction" value="pp"/>
    <att type="real" name="SCORE" value="0.425925925934165"/>
  </edge>
  <edge label="GO:0044092 (pp) WP2586" source="84" target="66">
    <att type="string" name="canonicalName" value="GO:0044092 (pp) WP2586"/>
    <att type="string" name="interaction" value="pp"/>
    <att type="real" name="SCORE" value="0.39610389610997415"/>
  </edge>
  <edge label="WP2586 (pp) WP4483" source="66" target="167">
    <att type="string" name="canonicalName" value="WP2586 (pp) WP4483"/>
    <att type="string" name="interaction" value="pp"/>
    <att type="real" name="SCORE" value="0.5181347150336466"/>
  </edge>
  <edge label="WP2586 (pp) WP382" source="66" target="142">
    <att type="string" name="canonicalName" value="WP2586 (pp) WP382"/>
    <att type="string" name="interaction" value="pp"/>
    <att type="real" name="SCORE" value="0.3514644351548556"/>
  </edge>
  <edge label="GO:0032355 (pp) WP2586" source="168" target="66">
    <att type="string" name="canonicalName" value="GO:0032355 (pp) WP2586"/>
    <att type="string" name="interaction" value="pp"/>
    <att type="real" name="SCORE" value="0.425925925934165"/>
  </edge>
  <edge label="GO:0071392 (pp) WP2586" source="169" target="66">
    <att type="string" name="canonicalName" value="GO:0071392 (pp) WP2586"/>
    <att type="string" name="interaction" value="pp"/>
    <att type="real" name="SCORE" value="0.5181347150336466"/>
  </edge>
  <edge label="R-HSA-8864260 (pp) WP2586" source="170" target="66">
    <att type="string" name="canonicalName" value="R-HSA-8864260 (pp) WP2586"/>
    <att type="string" name="interaction" value="pp"/>
    <att type="real" name="SCORE" value="0.5181347150336466"/>
  </edge>
  <edge label="GO:0051090 (pp) GO:0051091" source="75" target="76">
    <att type="string" name="canonicalName" value="GO:0051090 (pp) GO:0051091"/>
    <att type="string" name="interaction" value="pp"/>
    <att type="real" name="SCORE" value="0.9028213166153645"/>
  </edge>
  <edge label="GO:0051090 (pp) M288" source="75" target="67">
    <att type="string" name="canonicalName" value="GO:0051090 (pp) M288"/>
    <att type="string" name="interaction" value="pp"/>
    <att type="real" name="SCORE" value="0.4561403508831087"/>
  </edge>
  <edge label="GO:0051090 (pp) WP5316" source="75" target="49">
    <att type="string" name="canonicalName" value="GO:0051090 (pp) WP5316"/>
    <att type="string" name="interaction" value="pp"/>
    <att type="real" name="SCORE" value="0.3841059602712228"/>
  </edge>
  <edge label="GO:0044092 (pp) GO:0051090" source="84" target="75">
    <att type="string" name="canonicalName" value="GO:0044092 (pp) GO:0051090"/>
    <att type="string" name="interaction" value="pp"/>
    <att type="real" name="SCORE" value="0.38526912181842965"/>
  </edge>
  <edge label="GO:0051090 (pp) GO:0060444" source="75" target="69">
    <att type="string" name="canonicalName" value="GO:0051090 (pp) GO:0060444"/>
    <att type="string" name="interaction" value="pp"/>
    <att type="real" name="SCORE" value="0.30597014926175925"/>
  </edge>
  <edge label="GO:0051090 (pp) WP4483" source="75" target="167">
    <att type="string" name="canonicalName" value="GO:0051090 (pp) WP4483"/>
    <att type="string" name="interaction" value="pp"/>
    <att type="real" name="SCORE" value="0.30597014926175925"/>
  </edge>
  <edge label="GO:0051090 (pp) WP4829" source="75" target="78">
    <att type="string" name="canonicalName" value="GO:0051090 (pp) WP4829"/>
    <att type="string" name="interaction" value="pp"/>
    <att type="real" name="SCORE" value="0.30597014926175925"/>
  </edge>
  <edge label="GO:0045936 (pp) GO:0051090" source="86" target="75">
    <att type="string" name="canonicalName" value="GO:0045936 (pp) GO:0051090"/>
    <att type="string" name="interaction" value="pp"/>
    <att type="real" name="SCORE" value="0.3841059602712228"/>
  </edge>
  <edge label="GO:0010563 (pp) GO:0051090" source="87" target="75">
    <att type="string" name="canonicalName" value="GO:0010563 (pp) GO:0051090"/>
    <att type="string" name="interaction" value="pp"/>
    <att type="real" name="SCORE" value="0.3841059602712228"/>
  </edge>
  <edge label="GO:0051091 (pp) WP5316" source="76" target="49">
    <att type="string" name="canonicalName" value="GO:0051091 (pp) WP5316"/>
    <att type="string" name="interaction" value="pp"/>
    <att type="real" name="SCORE" value="0.4483985765185409"/>
  </edge>
  <edge label="GO:0051091 (pp) GO:0060444" source="76" target="69">
    <att type="string" name="canonicalName" value="GO:0051091 (pp) GO:0060444"/>
    <att type="string" name="interaction" value="pp"/>
    <att type="real" name="SCORE" value="0.36213991770361065"/>
  </edge>
  <edge label="GO:0051091 (pp) WP4483" source="76" target="167">
    <att type="string" name="canonicalName" value="GO:0051091 (pp) WP4483"/>
    <att type="string" name="interaction" value="pp"/>
    <att type="real" name="SCORE" value="0.36213991770361065"/>
  </edge>
  <edge label="GO:0051091 (pp) WP4829" source="76" target="78">
    <att type="string" name="canonicalName" value="GO:0051091 (pp) WP4829"/>
    <att type="string" name="interaction" value="pp"/>
    <att type="real" name="SCORE" value="0.36213991770361065"/>
  </edge>
  <edge label="M288 (pp) WP4829" source="67" target="78">
    <att type="string" name="canonicalName" value="M288 (pp) WP4829"/>
    <att type="string" name="interaction" value="pp"/>
    <att type="real" name="SCORE" value="0.5181347150336466"/>
  </edge>
  <edge label="GO:0001558 (pp) GO:0045927" source="129" target="130">
    <att type="string" name="canonicalName" value="GO:0001558 (pp) GO:0045927"/>
    <att type="string" name="interaction" value="pp"/>
    <att type="real" name="SCORE" value="0.7084639498460933"/>
  </edge>
  <edge label="GO:0001558 (pp) R-HSA-1358803" source="129" target="77">
    <att type="string" name="canonicalName" value="GO:0001558 (pp) R-HSA-1358803"/>
    <att type="string" name="interaction" value="pp"/>
    <att type="real" name="SCORE" value="0.30597014926175925"/>
  </edge>
  <edge label="GO:0001558 (pp) GO:0070141" source="129" target="116">
    <att type="string" name="canonicalName" value="GO:0001558 (pp) GO:0070141"/>
    <att type="string" name="interaction" value="pp"/>
    <att type="real" name="SCORE" value="0.30597014926175925"/>
  </edge>
  <edge label="GO:0001558 (pp) GO:0030098" source="129" target="158">
    <att type="string" name="canonicalName" value="GO:0001558 (pp) GO:0030098"/>
    <att type="string" name="interaction" value="pp"/>
    <att type="real" name="SCORE" value="0.31974921630755093"/>
  </edge>
  <edge label="GO:0001558 (pp) GO:0045737" source="129" target="117">
    <att type="string" name="canonicalName" value="GO:0001558 (pp) GO:0045737"/>
    <att type="string" name="interaction" value="pp"/>
    <att type="real" name="SCORE" value="0.30597014926175925"/>
  </edge>
  <edge label="GO:0001558 (pp) R-HSA-8866910" source="129" target="165">
    <att type="string" name="canonicalName" value="GO:0001558 (pp) R-HSA-8866910"/>
    <att type="string" name="interaction" value="pp"/>
    <att type="real" name="SCORE" value="0.30597014926175925"/>
  </edge>
  <edge label="GO:0001558 (pp) WP3680" source="129" target="118">
    <att type="string" name="canonicalName" value="GO:0001558 (pp) WP3680"/>
    <att type="string" name="interaction" value="pp"/>
    <att type="real" name="SCORE" value="0.4561403508831087"/>
  </edge>
  <edge label="GO:0001558 (pp) GO:0030307" source="129" target="131">
    <att type="string" name="canonicalName" value="GO:0001558 (pp) GO:0030307"/>
    <att type="string" name="interaction" value="pp"/>
    <att type="real" name="SCORE" value="0.7947019867570743"/>
  </edge>
  <edge label="GO:0001558 (pp) GO:0030217" source="129" target="160">
    <att type="string" name="canonicalName" value="GO:0001558 (pp) GO:0030217"/>
    <att type="string" name="interaction" value="pp"/>
    <att type="real" name="SCORE" value="0.3841059602712228"/>
  </edge>
  <edge label="GO:0001558 (pp) GO:0033555" source="129" target="85">
    <att type="string" name="canonicalName" value="GO:0001558 (pp) GO:0033555"/>
    <att type="string" name="interaction" value="pp"/>
    <att type="real" name="SCORE" value="0.4561403508831087"/>
  </edge>
  <edge label="GO:0001558 (pp) WP4483" source="129" target="167">
    <att type="string" name="canonicalName" value="GO:0001558 (pp) WP4483"/>
    <att type="string" name="interaction" value="pp"/>
    <att type="real" name="SCORE" value="0.30597014926175925"/>
  </edge>
  <edge label="GO:0001558 (pp) GO:0080135" source="129" target="40">
    <att type="string" name="canonicalName" value="GO:0001558 (pp) GO:0080135"/>
    <att type="string" name="interaction" value="pp"/>
    <att type="real" name="SCORE" value="0.4464285714336788"/>
  </edge>
  <edge label="GO:0001558 (pp) M242" source="129" target="149">
    <att type="string" name="canonicalName" value="GO:0001558 (pp) M242"/>
    <att type="string" name="interaction" value="pp"/>
    <att type="real" name="SCORE" value="0.30597014926175925"/>
  </edge>
  <edge label="GO:0001558 (pp) WP382" source="129" target="142">
    <att type="string" name="canonicalName" value="GO:0001558 (pp) WP382"/>
    <att type="string" name="interaction" value="pp"/>
    <att type="real" name="SCORE" value="0.3841059602712228"/>
  </edge>
  <edge label="GO:0001558 (pp) WP34" source="129" target="50">
    <att type="string" name="canonicalName" value="GO:0001558 (pp) WP34"/>
    <att type="string" name="interaction" value="pp"/>
    <att type="real" name="SCORE" value="0.30597014926175925"/>
  </edge>
  <edge label="GO:0001558 (pp) R-HSA-8864260" source="129" target="170">
    <att type="string" name="canonicalName" value="GO:0001558 (pp) R-HSA-8864260"/>
    <att type="string" name="interaction" value="pp"/>
    <att type="real" name="SCORE" value="0.30597014926175925"/>
  </edge>
  <edge label="GO:0001558 (pp) GO:0051052" source="129" target="42">
    <att type="string" name="canonicalName" value="GO:0001558 (pp) GO:0051052"/>
    <att type="string" name="interaction" value="pp"/>
    <att type="real" name="SCORE" value="0.31974921630755093"/>
  </edge>
  <edge label="GO:0001558 (pp) WP4566" source="129" target="132">
    <att type="string" name="canonicalName" value="GO:0001558 (pp) WP4566"/>
    <att type="string" name="interaction" value="pp"/>
    <att type="real" name="SCORE" value="0.5373134328411728"/>
  </edge>
  <edge label="GO:0001558 (pp) GO:0045936" source="129" target="86">
    <att type="string" name="canonicalName" value="GO:0001558 (pp) GO:0045936"/>
    <att type="string" name="interaction" value="pp"/>
    <att type="real" name="SCORE" value="0.5894039735141485"/>
  </edge>
  <edge label="GO:0001558 (pp) GO:0010563" source="129" target="87">
    <att type="string" name="canonicalName" value="GO:0001558 (pp) GO:0010563"/>
    <att type="string" name="interaction" value="pp"/>
    <att type="real" name="SCORE" value="0.5894039735141485"/>
  </edge>
  <edge label="GO:0001558 (pp) M66" source="129" target="152">
    <att type="string" name="canonicalName" value="GO:0001558 (pp) M66"/>
    <att type="string" name="interaction" value="pp"/>
    <att type="real" name="SCORE" value="0.30597014926175925"/>
  </edge>
  <edge label="GO:0001558 (pp) GO:0034248" source="129" target="133">
    <att type="string" name="canonicalName" value="GO:0001558 (pp) GO:0034248"/>
    <att type="string" name="interaction" value="pp"/>
    <att type="real" name="SCORE" value="0.7947019867570743"/>
  </edge>
  <edge label="GO:0001558 (pp) GO:0045727" source="129" target="134">
    <att type="string" name="canonicalName" value="GO:0001558 (pp) GO:0045727"/>
    <att type="string" name="interaction" value="pp"/>
    <att type="real" name="SCORE" value="0.5373134328411728"/>
  </edge>
  <edge label="GO:0001558 (pp) GO:0034250" source="129" target="135">
    <att type="string" name="canonicalName" value="GO:0001558 (pp) GO:0034250"/>
    <att type="string" name="interaction" value="pp"/>
    <att type="real" name="SCORE" value="0.5373134328411728"/>
  </edge>
  <edge label="GO:0001558 (pp) GO:0006417" source="129" target="136">
    <att type="string" name="canonicalName" value="GO:0001558 (pp) GO:0006417"/>
    <att type="string" name="interaction" value="pp"/>
    <att type="real" name="SCORE" value="0.6736842105298653"/>
  </edge>
  <edge label="GO:0002521 (pp) GO:0045927" source="157" target="130">
    <att type="string" name="canonicalName" value="GO:0002521 (pp) GO:0045927"/>
    <att type="string" name="interaction" value="pp"/>
    <att type="real" name="SCORE" value="0.31974921630755093"/>
  </edge>
  <edge label="GO:0002521 (pp) GO:0030098" source="157" target="158">
    <att type="string" name="canonicalName" value="GO:0002521 (pp) GO:0030098"/>
    <att type="string" name="interaction" value="pp"/>
    <att type="real" name="SCORE" value="0.9028213166153645"/>
  </edge>
  <edge label="GO:0002521 (pp) GO:0045785" source="157" target="125">
    <att type="string" name="canonicalName" value="GO:0002521 (pp) GO:0045785"/>
    <att type="string" name="interaction" value="pp"/>
    <att type="real" name="SCORE" value="0.6309523809557859"/>
  </edge>
  <edge label="GO:0001775 (pp) GO:0002521" source="159" target="157">
    <att type="string" name="canonicalName" value="GO:0001775 (pp) GO:0002521"/>
    <att type="string" name="interaction" value="pp"/>
    <att type="real" name="SCORE" value="0.9121813031169185"/>
  </edge>
  <edge label="GO:0002521 (pp) GO:1900034" source="157" target="48">
    <att type="string" name="canonicalName" value="GO:0002521 (pp) GO:1900034"/>
    <att type="string" name="interaction" value="pp"/>
    <att type="real" name="SCORE" value="0.30597014926175925"/>
  </edge>
  <edge label="GO:0002521 (pp) GO:0030217" source="157" target="160">
    <att type="string" name="canonicalName" value="GO:0002521 (pp) GO:0030217"/>
    <att type="string" name="interaction" value="pp"/>
    <att type="real" name="SCORE" value="0.7947019867570743"/>
  </edge>
  <edge label="GO:0002521 (pp) GO:0048534" source="157" target="161">
    <att type="string" name="canonicalName" value="GO:0002521 (pp) GO:0048534"/>
    <att type="string" name="interaction" value="pp"/>
    <att type="real" name="SCORE" value="0.4561403508831087"/>
  </edge>
  <edge label="GO:0002521 (pp) WP34" source="157" target="50">
    <att type="string" name="canonicalName" value="GO:0002521 (pp) WP34"/>
    <att type="string" name="interaction" value="pp"/>
    <att type="real" name="SCORE" value="0.30597014926175925"/>
  </edge>
  <edge label="GO:0002521 (pp) R-HSA-5633008" source="157" target="151">
    <att type="string" name="canonicalName" value="GO:0002521 (pp) R-HSA-5633008"/>
    <att type="string" name="interaction" value="pp"/>
    <att type="real" name="SCORE" value="0.30597014926175925"/>
  </edge>
  <edge label="GO:0002521 (pp) GO:0034248" source="157" target="133">
    <att type="string" name="canonicalName" value="GO:0002521 (pp) GO:0034248"/>
    <att type="string" name="interaction" value="pp"/>
    <att type="real" name="SCORE" value="0.3841059602712228"/>
  </edge>
  <edge label="GO:0002521 (pp) GO:0045727" source="157" target="134">
    <att type="string" name="canonicalName" value="GO:0002521 (pp) GO:0045727"/>
    <att type="string" name="interaction" value="pp"/>
    <att type="real" name="SCORE" value="0.30597014926175925"/>
  </edge>
  <edge label="GO:0002521 (pp) GO:0034250" source="157" target="135">
    <att type="string" name="canonicalName" value="GO:0002521 (pp) GO:0034250"/>
    <att type="string" name="interaction" value="pp"/>
    <att type="real" name="SCORE" value="0.30597014926175925"/>
  </edge>
  <edge label="GO:0045927 (pp) R-HSA-1358803" source="130" target="77">
    <att type="string" name="canonicalName" value="GO:0045927 (pp) R-HSA-1358803"/>
    <att type="string" name="interaction" value="pp"/>
    <att type="real" name="SCORE" value="0.36213991770361065"/>
  </edge>
  <edge label="GO:0045927 (pp) GO:0070141" source="130" target="116">
    <att type="string" name="canonicalName" value="GO:0045927 (pp) GO:0070141"/>
    <att type="string" name="interaction" value="pp"/>
    <att type="real" name="SCORE" value="0.36213991770361065"/>
  </edge>
  <edge label="GO:0045737 (pp) GO:0045927" source="117" target="130">
    <att type="string" name="canonicalName" value="GO:0045737 (pp) GO:0045927"/>
    <att type="string" name="interaction" value="pp"/>
    <att type="real" name="SCORE" value="0.36213991770361065"/>
  </edge>
  <edge label="GO:0045927 (pp) R-HSA-8866910" source="130" target="165">
    <att type="string" name="canonicalName" value="GO:0045927 (pp) R-HSA-8866910"/>
    <att type="string" name="interaction" value="pp"/>
    <att type="real" name="SCORE" value="0.36213991770361065"/>
  </edge>
  <edge label="GO:0045785 (pp) GO:0045927" source="125" target="130">
    <att type="string" name="canonicalName" value="GO:0045785 (pp) GO:0045927"/>
    <att type="string" name="interaction" value="pp"/>
    <att type="real" name="SCORE" value="0.5141065830768221"/>
  </edge>
  <edge label="GO:0045927 (pp) WP3680" source="130" target="118">
    <att type="string" name="canonicalName" value="GO:0045927 (pp) WP3680"/>
    <att type="string" name="interaction" value="pp"/>
    <att type="real" name="SCORE" value="0.5267175572575084"/>
  </edge>
  <edge label="GO:0030307 (pp) GO:0045927" source="131" target="130">
    <att type="string" name="canonicalName" value="GO:0030307 (pp) GO:0045927"/>
    <att type="string" name="interaction" value="pp"/>
    <att type="real" name="SCORE" value="0.8896797153037082"/>
  </edge>
  <edge label="GO:0045927 (pp) WP5205" source="130" target="127">
    <att type="string" name="canonicalName" value="GO:0045927 (pp) WP5205"/>
    <att type="string" name="interaction" value="pp"/>
    <att type="real" name="SCORE" value="0.5267175572575084"/>
  </edge>
  <edge label="GO:0033555 (pp) GO:0045927" source="85" target="130">
    <att type="string" name="canonicalName" value="GO:0033555 (pp) GO:0045927"/>
    <att type="string" name="interaction" value="pp"/>
    <att type="real" name="SCORE" value="0.5267175572575084"/>
  </edge>
  <edge label="GO:0045927 (pp) WP4483" source="130" target="167">
    <att type="string" name="canonicalName" value="GO:0045927 (pp) WP4483"/>
    <att type="string" name="interaction" value="pp"/>
    <att type="real" name="SCORE" value="0.36213991770361065"/>
  </edge>
  <edge label="GO:0045927 (pp) GO:0080135" source="130" target="40">
    <att type="string" name="canonicalName" value="GO:0045927 (pp) GO:0080135"/>
    <att type="string" name="interaction" value="pp"/>
    <att type="real" name="SCORE" value="0.31974921630755093"/>
  </edge>
  <edge label="GO:0045927 (pp) WP34" source="130" target="50">
    <att type="string" name="canonicalName" value="GO:0045927 (pp) WP34"/>
    <att type="string" name="interaction" value="pp"/>
    <att type="real" name="SCORE" value="0.36213991770361065"/>
  </edge>
  <edge label="GO:0045927 (pp) R-HSA-8864260" source="130" target="170">
    <att type="string" name="canonicalName" value="GO:0045927 (pp) R-HSA-8864260"/>
    <att type="string" name="interaction" value="pp"/>
    <att type="real" name="SCORE" value="0.36213991770361065"/>
  </edge>
  <edge label="GO:0045927 (pp) WP4566" source="130" target="132">
    <att type="string" name="canonicalName" value="GO:0045927 (pp) WP4566"/>
    <att type="string" name="interaction" value="pp"/>
    <att type="real" name="SCORE" value="0.6172839506221663"/>
  </edge>
  <edge label="GO:0034248 (pp) GO:0045927" source="133" target="130">
    <att type="string" name="canonicalName" value="GO:0034248 (pp) GO:0045927"/>
    <att type="string" name="interaction" value="pp"/>
    <att type="real" name="SCORE" value="0.6690391459111246"/>
  </edge>
  <edge label="GO:0045727 (pp) GO:0045927" source="134" target="130">
    <att type="string" name="canonicalName" value="GO:0045727 (pp) GO:0045927"/>
    <att type="string" name="interaction" value="pp"/>
    <att type="real" name="SCORE" value="0.6172839506221663"/>
  </edge>
  <edge label="GO:0034250 (pp) GO:0045927" source="135" target="130">
    <att type="string" name="canonicalName" value="GO:0034250 (pp) GO:0045927"/>
    <att type="string" name="interaction" value="pp"/>
    <att type="real" name="SCORE" value="0.6172839506221663"/>
  </edge>
  <edge label="GO:0006417 (pp) GO:0045927" source="136" target="130">
    <att type="string" name="canonicalName" value="GO:0006417 (pp) GO:0045927"/>
    <att type="string" name="interaction" value="pp"/>
    <att type="real" name="SCORE" value="0.7633587786287542"/>
  </edge>
  <edge label="R-HSA-1358803 (pp) WP2864" source="77" target="147">
    <att type="string" name="canonicalName" value="R-HSA-1358803 (pp) WP2864"/>
    <att type="string" name="interaction" value="pp"/>
    <att type="real" name="SCORE" value="0.5181347150336466"/>
  </edge>
  <edge label="WP1772 (pp) WP2864" source="148" target="147">
    <att type="string" name="canonicalName" value="WP1772 (pp) WP2864"/>
    <att type="string" name="interaction" value="pp"/>
    <att type="real" name="SCORE" value="0.425925925934165"/>
  </edge>
  <edge label="M242 (pp) WP2864" source="149" target="147">
    <att type="string" name="canonicalName" value="M242 (pp) WP2864"/>
    <att type="string" name="interaction" value="pp"/>
    <att type="real" name="SCORE" value="0.5181347150336466"/>
  </edge>
  <edge label="WP2864 (pp) hsa04215" source="147" target="150">
    <att type="string" name="canonicalName" value="WP2864 (pp) hsa04215"/>
    <att type="string" name="interaction" value="pp"/>
    <att type="real" name="SCORE" value="0.5181347150336466"/>
  </edge>
  <edge label="GO:0070141 (pp) WP3286" source="116" target="83">
    <att type="string" name="canonicalName" value="GO:0070141 (pp) WP3286"/>
    <att type="string" name="interaction" value="pp"/>
    <att type="real" name="SCORE" value="0.5181347150336466"/>
  </edge>
  <edge label="GO:0045737 (pp) WP3286" source="117" target="83">
    <att type="string" name="canonicalName" value="GO:0045737 (pp) WP3286"/>
    <att type="string" name="interaction" value="pp"/>
    <att type="real" name="SCORE" value="0.5181347150336466"/>
  </edge>
  <edge label="GO:0051129 (pp) WP3286" source="47" target="83">
    <att type="string" name="canonicalName" value="GO:0051129 (pp) WP3286"/>
    <att type="string" name="interaction" value="pp"/>
    <att type="real" name="SCORE" value="0.39610389610997415"/>
  </edge>
  <edge label="WP3286 (pp) WP5316" source="83" target="49">
    <att type="string" name="canonicalName" value="WP3286 (pp) WP5316"/>
    <att type="string" name="interaction" value="pp"/>
    <att type="real" name="SCORE" value="0.3514644351548556"/>
  </edge>
  <edge label="GO:0044092 (pp) WP3286" source="84" target="83">
    <att type="string" name="canonicalName" value="GO:0044092 (pp) WP3286"/>
    <att type="string" name="interaction" value="pp"/>
    <att type="real" name="SCORE" value="0.39610389610997415"/>
  </edge>
  <edge label="GO:0033555 (pp) WP3286" source="85" target="83">
    <att type="string" name="canonicalName" value="GO:0033555 (pp) WP3286"/>
    <att type="string" name="interaction" value="pp"/>
    <att type="real" name="SCORE" value="0.425925925934165"/>
  </edge>
  <edge label="M242 (pp) WP3286" source="149" target="83">
    <att type="string" name="canonicalName" value="M242 (pp) WP3286"/>
    <att type="string" name="interaction" value="pp"/>
    <att type="real" name="SCORE" value="0.5181347150336466"/>
  </edge>
  <edge label="WP3286 (pp) WP382" source="83" target="142">
    <att type="string" name="canonicalName" value="WP3286 (pp) WP382"/>
    <att type="string" name="interaction" value="pp"/>
    <att type="real" name="SCORE" value="0.3514644351548556"/>
  </edge>
  <edge label="GO:0045936 (pp) WP3286" source="86" target="83">
    <att type="string" name="canonicalName" value="GO:0045936 (pp) WP3286"/>
    <att type="string" name="interaction" value="pp"/>
    <att type="real" name="SCORE" value="0.6108786610929133"/>
  </edge>
  <edge label="GO:0010563 (pp) WP3286" source="87" target="83">
    <att type="string" name="canonicalName" value="GO:0010563 (pp) WP3286"/>
    <att type="string" name="interaction" value="pp"/>
    <att type="real" name="SCORE" value="0.6108786610929133"/>
  </edge>
  <edge label="GO:0034248 (pp) WP3286" source="133" target="83">
    <att type="string" name="canonicalName" value="GO:0034248 (pp) WP3286"/>
    <att type="string" name="interaction" value="pp"/>
    <att type="real" name="SCORE" value="0.3514644351548556"/>
  </edge>
  <edge label="GO:0045785 (pp) R-HSA-1358803" source="125" target="77">
    <att type="string" name="canonicalName" value="GO:0045785 (pp) R-HSA-1358803"/>
    <att type="string" name="interaction" value="pp"/>
    <att type="real" name="SCORE" value="0.30597014926175925"/>
  </edge>
  <edge label="R-HSA-1358803 (pp) WP3680" source="77" target="118">
    <att type="string" name="canonicalName" value="R-HSA-1358803 (pp) WP3680"/>
    <att type="string" name="interaction" value="pp"/>
    <att type="real" name="SCORE" value="0.5181347150336466"/>
  </edge>
  <edge label="GO:0030307 (pp) R-HSA-1358803" source="131" target="77">
    <att type="string" name="canonicalName" value="GO:0030307 (pp) R-HSA-1358803"/>
    <att type="string" name="interaction" value="pp"/>
    <att type="real" name="SCORE" value="0.4311926605585472"/>
  </edge>
  <edge label="GO:0034248 (pp) R-HSA-1358803" source="133" target="77">
    <att type="string" name="canonicalName" value="GO:0034248 (pp) R-HSA-1358803"/>
    <att type="string" name="interaction" value="pp"/>
    <att type="real" name="SCORE" value="0.4311926605585472"/>
  </edge>
  <edge label="GO:0006417 (pp) R-HSA-1358803" source="136" target="77">
    <att type="string" name="canonicalName" value="GO:0006417 (pp) R-HSA-1358803"/>
    <att type="string" name="interaction" value="pp"/>
    <att type="real" name="SCORE" value="0.5181347150336466"/>
  </edge>
  <edge label="R-HSA-8866910 (pp) WP2814" source="165" target="164">
    <att type="string" name="canonicalName" value="R-HSA-8866910 (pp) WP2814"/>
    <att type="string" name="interaction" value="pp"/>
    <att type="real" name="SCORE" value="0.6309523809591907"/>
  </edge>
  <edge label="R-HSA-9006931 (pp) WP2814" source="166" target="164">
    <att type="string" name="canonicalName" value="R-HSA-9006931 (pp) WP2814"/>
    <att type="string" name="interaction" value="pp"/>
    <att type="real" name="SCORE" value="0.36213991770361065"/>
  </edge>
  <edge label="R-HSA-8864260 (pp) WP2814" source="170" target="164">
    <att type="string" name="canonicalName" value="R-HSA-8864260 (pp) WP2814"/>
    <att type="string" name="interaction" value="pp"/>
    <att type="real" name="SCORE" value="0.6309523809591907"/>
  </edge>
  <edge label="GO:0045785 (pp) GO:0048872" source="125" target="124">
    <att type="string" name="canonicalName" value="GO:0045785 (pp) GO:0048872"/>
    <att type="string" name="interaction" value="pp"/>
    <att type="real" name="SCORE" value="0.5141065830768221"/>
  </edge>
  <edge label="GO:0048872 (pp) WP5205" source="124" target="127">
    <att type="string" name="canonicalName" value="GO:0048872 (pp) WP5205"/>
    <att type="string" name="interaction" value="pp"/>
    <att type="real" name="SCORE" value="0.5267175572575084"/>
  </edge>
  <edge label="GO:0045737 (pp) GO:0070141" source="117" target="116">
    <att type="string" name="canonicalName" value="GO:0045737 (pp) GO:0070141"/>
    <att type="string" name="interaction" value="pp"/>
    <att type="real" name="SCORE" value="1.0"/>
  </edge>
  <edge label="GO:0070141 (pp) R-HSA-9006931" source="116" target="166">
    <att type="string" name="canonicalName" value="GO:0070141 (pp) R-HSA-9006931"/>
    <att type="string" name="interaction" value="pp"/>
    <att type="real" name="SCORE" value="0.6172839506221663"/>
  </edge>
  <edge label="GO:0070141 (pp) WP3680" source="116" target="118">
    <att type="string" name="canonicalName" value="GO:0070141 (pp) WP3680"/>
    <att type="string" name="interaction" value="pp"/>
    <att type="real" name="SCORE" value="0.5181347150336466"/>
  </edge>
  <edge label="GO:0030307 (pp) GO:0070141" source="131" target="116">
    <att type="string" name="canonicalName" value="GO:0030307 (pp) GO:0070141"/>
    <att type="string" name="interaction" value="pp"/>
    <att type="real" name="SCORE" value="0.4311926605585472"/>
  </edge>
  <edge label="GO:0070141 (pp) WP4483" source="116" target="167">
    <att type="string" name="canonicalName" value="GO:0070141 (pp) WP4483"/>
    <att type="string" name="interaction" value="pp"/>
    <att type="real" name="SCORE" value="0.6309523809591907"/>
  </edge>
  <edge label="GO:0070141 (pp) WP382" source="116" target="142">
    <att type="string" name="canonicalName" value="GO:0070141 (pp) WP382"/>
    <att type="string" name="interaction" value="pp"/>
    <att type="real" name="SCORE" value="0.4311926605585472"/>
  </edge>
  <edge label="GO:0051054 (pp) GO:0070141" source="41" target="116">
    <att type="string" name="canonicalName" value="GO:0051054 (pp) GO:0070141"/>
    <att type="string" name="interaction" value="pp"/>
    <att type="real" name="SCORE" value="0.4311926605585472"/>
  </edge>
  <edge label="GO:0051052 (pp) GO:0070141" source="42" target="116">
    <att type="string" name="canonicalName" value="GO:0051052 (pp) GO:0070141"/>
    <att type="string" name="interaction" value="pp"/>
    <att type="real" name="SCORE" value="0.36213991770361065"/>
  </edge>
  <edge label="GO:0030098 (pp) GO:0045785" source="158" target="125">
    <att type="string" name="canonicalName" value="GO:0030098 (pp) GO:0045785"/>
    <att type="string" name="interaction" value="pp"/>
    <att type="real" name="SCORE" value="0.5141065830768221"/>
  </edge>
  <edge label="GO:0001775 (pp) GO:0030098" source="159" target="158">
    <att type="string" name="canonicalName" value="GO:0001775 (pp) GO:0030098"/>
    <att type="string" name="interaction" value="pp"/>
    <att type="real" name="SCORE" value="0.8165680473389605"/>
  </edge>
  <edge label="GO:0030098 (pp) GO:1900034" source="158" target="48">
    <att type="string" name="canonicalName" value="GO:0030098 (pp) GO:1900034"/>
    <att type="string" name="interaction" value="pp"/>
    <att type="real" name="SCORE" value="0.36213991770361065"/>
  </edge>
  <edge label="GO:0030098 (pp) GO:0030217" source="158" target="160">
    <att type="string" name="canonicalName" value="GO:0030098 (pp) GO:0030217"/>
    <att type="string" name="interaction" value="pp"/>
    <att type="real" name="SCORE" value="0.8896797153037082"/>
  </edge>
  <edge label="GO:0030098 (pp) GO:0048534" source="158" target="161">
    <att type="string" name="canonicalName" value="GO:0030098 (pp) GO:0048534"/>
    <att type="string" name="interaction" value="pp"/>
    <att type="real" name="SCORE" value="0.5267175572575084"/>
  </edge>
  <edge label="GO:0030098 (pp) GO:0080135" source="158" target="40">
    <att type="string" name="canonicalName" value="GO:0030098 (pp) GO:0080135"/>
    <att type="string" name="interaction" value="pp"/>
    <att type="real" name="SCORE" value="0.31974921630755093"/>
  </edge>
  <edge label="GO:0030098 (pp) WP34" source="158" target="50">
    <att type="string" name="canonicalName" value="GO:0030098 (pp) WP34"/>
    <att type="string" name="interaction" value="pp"/>
    <att type="real" name="SCORE" value="0.36213991770361065"/>
  </edge>
  <edge label="GO:0030098 (pp) R-HSA-5633008" source="158" target="151">
    <att type="string" name="canonicalName" value="GO:0030098 (pp) R-HSA-5633008"/>
    <att type="string" name="interaction" value="pp"/>
    <att type="real" name="SCORE" value="0.36213991770361065"/>
  </edge>
  <edge label="GO:0030098 (pp) GO:0034248" source="158" target="133">
    <att type="string" name="canonicalName" value="GO:0030098 (pp) GO:0034248"/>
    <att type="string" name="interaction" value="pp"/>
    <att type="real" name="SCORE" value="0.4483985765185409"/>
  </edge>
  <edge label="GO:0030098 (pp) GO:0045727" source="158" target="134">
    <att type="string" name="canonicalName" value="GO:0030098 (pp) GO:0045727"/>
    <att type="string" name="interaction" value="pp"/>
    <att type="real" name="SCORE" value="0.36213991770361065"/>
  </edge>
  <edge label="GO:0030098 (pp) GO:0034250" source="158" target="135">
    <att type="string" name="canonicalName" value="GO:0030098 (pp) GO:0034250"/>
    <att type="string" name="interaction" value="pp"/>
    <att type="real" name="SCORE" value="0.36213991770361065"/>
  </edge>
  <edge label="GO:0045737 (pp) R-HSA-9006931" source="117" target="166">
    <att type="string" name="canonicalName" value="GO:0045737 (pp) R-HSA-9006931"/>
    <att type="string" name="interaction" value="pp"/>
    <att type="real" name="SCORE" value="0.6172839506221663"/>
  </edge>
  <edge label="GO:0045737 (pp) WP3680" source="117" target="118">
    <att type="string" name="canonicalName" value="GO:0045737 (pp) WP3680"/>
    <att type="string" name="interaction" value="pp"/>
    <att type="real" name="SCORE" value="0.5181347150336466"/>
  </edge>
  <edge label="GO:0030307 (pp) GO:0045737" source="131" target="117">
    <att type="string" name="canonicalName" value="GO:0030307 (pp) GO:0045737"/>
    <att type="string" name="interaction" value="pp"/>
    <att type="real" name="SCORE" value="0.4311926605585472"/>
  </edge>
  <edge label="GO:0045737 (pp) WP4483" source="117" target="167">
    <att type="string" name="canonicalName" value="GO:0045737 (pp) WP4483"/>
    <att type="string" name="interaction" value="pp"/>
    <att type="real" name="SCORE" value="0.6309523809591907"/>
  </edge>
  <edge label="GO:0045737 (pp) WP382" source="117" target="142">
    <att type="string" name="canonicalName" value="GO:0045737 (pp) WP382"/>
    <att type="string" name="interaction" value="pp"/>
    <att type="real" name="SCORE" value="0.4311926605585472"/>
  </edge>
  <edge label="GO:0045737 (pp) GO:0051054" source="117" target="41">
    <att type="string" name="canonicalName" value="GO:0045737 (pp) GO:0051054"/>
    <att type="string" name="interaction" value="pp"/>
    <att type="real" name="SCORE" value="0.4311926605585472"/>
  </edge>
  <edge label="GO:0045737 (pp) GO:0051052" source="117" target="42">
    <att type="string" name="canonicalName" value="GO:0045737 (pp) GO:0051052"/>
    <att type="string" name="interaction" value="pp"/>
    <att type="real" name="SCORE" value="0.36213991770361065"/>
  </edge>
  <edge label="GO:0071407 (pp) R-HSA-8866910" source="68" target="165">
    <att type="string" name="canonicalName" value="GO:0071407 (pp) R-HSA-8866910"/>
    <att type="string" name="interaction" value="pp"/>
    <att type="real" name="SCORE" value="0.30597014926175925"/>
  </edge>
  <edge label="R-HSA-8866910 (pp) R-HSA-9006931" source="165" target="166">
    <att type="string" name="canonicalName" value="R-HSA-8866910 (pp) R-HSA-9006931"/>
    <att type="string" name="interaction" value="pp"/>
    <att type="real" name="SCORE" value="0.36213991770361065"/>
  </edge>
  <edge label="R-HSA-8866910 (pp) WP3680" source="165" target="118">
    <att type="string" name="canonicalName" value="R-HSA-8866910 (pp) WP3680"/>
    <att type="string" name="interaction" value="pp"/>
    <att type="real" name="SCORE" value="0.5181347150336466"/>
  </edge>
  <edge label="GO:0030307 (pp) R-HSA-8866910" source="131" target="165">
    <att type="string" name="canonicalName" value="GO:0030307 (pp) R-HSA-8866910"/>
    <att type="string" name="interaction" value="pp"/>
    <att type="real" name="SCORE" value="0.4311926605585472"/>
  </edge>
  <edge label="R-HSA-8866910 (pp) WP4483" source="165" target="167">
    <att type="string" name="canonicalName" value="R-HSA-8866910 (pp) WP4483"/>
    <att type="string" name="interaction" value="pp"/>
    <att type="real" name="SCORE" value="0.6309523809591907"/>
  </edge>
  <edge label="GO:0032355 (pp) R-HSA-8866910" source="168" target="165">
    <att type="string" name="canonicalName" value="GO:0032355 (pp) R-HSA-8866910"/>
    <att type="string" name="interaction" value="pp"/>
    <att type="real" name="SCORE" value="0.5181347150336466"/>
  </edge>
  <edge label="GO:0071392 (pp) R-HSA-8866910" source="169" target="165">
    <att type="string" name="canonicalName" value="GO:0071392 (pp) R-HSA-8866910"/>
    <att type="string" name="interaction" value="pp"/>
    <att type="real" name="SCORE" value="0.6309523809591907"/>
  </edge>
  <edge label="R-HSA-8864260 (pp) R-HSA-8866910" source="170" target="165">
    <att type="string" name="canonicalName" value="R-HSA-8864260 (pp) R-HSA-8866910"/>
    <att type="string" name="interaction" value="pp"/>
    <att type="real" name="SCORE" value="1.0"/>
  </edge>
  <edge label="GO:0051129 (pp) hsa05211" source="47" target="140">
    <att type="string" name="canonicalName" value="GO:0051129 (pp) hsa05211"/>
    <att type="string" name="interaction" value="pp"/>
    <att type="real" name="SCORE" value="0.39610389610997415"/>
  </edge>
  <edge label="GO:0051129 (pp) WP5316" source="47" target="49">
    <att type="string" name="canonicalName" value="GO:0051129 (pp) WP5316"/>
    <att type="string" name="interaction" value="pp"/>
    <att type="real" name="SCORE" value="0.5201238390138935"/>
  </edge>
  <edge label="GO:0044092 (pp) GO:0051129" source="84" target="47">
    <att type="string" name="canonicalName" value="GO:0044092 (pp) GO:0051129"/>
    <att type="string" name="interaction" value="pp"/>
    <att type="real" name="SCORE" value="0.4945652173955621"/>
  </edge>
  <edge label="GO:0033555 (pp) GO:0051129" source="85" target="47">
    <att type="string" name="canonicalName" value="GO:0033555 (pp) GO:0051129"/>
    <att type="string" name="interaction" value="pp"/>
    <att type="real" name="SCORE" value="0.39610389610997415"/>
  </edge>
  <edge label="GO:0048534 (pp) GO:0051129" source="161" target="47">
    <att type="string" name="canonicalName" value="GO:0048534 (pp) GO:0051129"/>
    <att type="string" name="interaction" value="pp"/>
    <att type="real" name="SCORE" value="0.39610389610997415"/>
  </edge>
  <edge label="GO:0051129 (pp) WP382" source="47" target="142">
    <att type="string" name="canonicalName" value="GO:0051129 (pp) WP382"/>
    <att type="string" name="interaction" value="pp"/>
    <att type="real" name="SCORE" value="0.3281733746194509"/>
  </edge>
  <edge label="GO:0051129 (pp) WP34" source="47" target="50">
    <att type="string" name="canonicalName" value="GO:0051129 (pp) WP34"/>
    <att type="string" name="interaction" value="pp"/>
    <att type="real" name="SCORE" value="0.47098976109774726"/>
  </edge>
  <edge label="GO:0018105 (pp) GO:0051129" source="51" target="47">
    <att type="string" name="canonicalName" value="GO:0018105 (pp) GO:0051129"/>
    <att type="string" name="interaction" value="pp"/>
    <att type="real" name="SCORE" value="0.39610389610997415"/>
  </edge>
  <edge label="GO:0045936 (pp) GO:0051129" source="86" target="47">
    <att type="string" name="canonicalName" value="GO:0045936 (pp) GO:0051129"/>
    <att type="string" name="interaction" value="pp"/>
    <att type="real" name="SCORE" value="0.3281733746194509"/>
  </edge>
  <edge label="GO:0010563 (pp) GO:0051129" source="87" target="47">
    <att type="string" name="canonicalName" value="GO:0010563 (pp) GO:0051129"/>
    <att type="string" name="interaction" value="pp"/>
    <att type="real" name="SCORE" value="0.3281733746194509"/>
  </edge>
  <edge label="GO:0034248 (pp) GO:0051129" source="133" target="47">
    <att type="string" name="canonicalName" value="GO:0034248 (pp) GO:0051129"/>
    <att type="string" name="interaction" value="pp"/>
    <att type="real" name="SCORE" value="0.3281733746194509"/>
  </edge>
  <edge label="GO:0071407 (pp) R-HSA-9006931" source="68" target="166">
    <att type="string" name="canonicalName" value="GO:0071407 (pp) R-HSA-9006931"/>
    <att type="string" name="interaction" value="pp"/>
    <att type="real" name="SCORE" value="0.31974921630755093"/>
  </edge>
  <edge label="GO:0060444 (pp) GO:0071407" source="69" target="68">
    <att type="string" name="canonicalName" value="GO:0060444 (pp) GO:0071407"/>
    <att type="string" name="interaction" value="pp"/>
    <att type="real" name="SCORE" value="0.30597014926175925"/>
  </edge>
  <edge label="GO:0071407 (pp) WP4483" source="68" target="167">
    <att type="string" name="canonicalName" value="GO:0071407 (pp) WP4483"/>
    <att type="string" name="interaction" value="pp"/>
    <att type="real" name="SCORE" value="0.30597014926175925"/>
  </edge>
  <edge label="GO:0032355 (pp) GO:0071407" source="168" target="68">
    <att type="string" name="canonicalName" value="GO:0032355 (pp) GO:0071407"/>
    <att type="string" name="interaction" value="pp"/>
    <att type="real" name="SCORE" value="0.4561403508831087"/>
  </edge>
  <edge label="GO:0071407 (pp) M127" source="68" target="107">
    <att type="string" name="canonicalName" value="GO:0071407 (pp) M127"/>
    <att type="string" name="interaction" value="pp"/>
    <att type="real" name="SCORE" value="0.30597014926175925"/>
  </edge>
  <edge label="GO:0071392 (pp) GO:0071407" source="169" target="68">
    <att type="string" name="canonicalName" value="GO:0071392 (pp) GO:0071407"/>
    <att type="string" name="interaction" value="pp"/>
    <att type="real" name="SCORE" value="0.5373134328411728"/>
  </edge>
  <edge label="GO:0071407 (pp) R-HSA-8864260" source="68" target="170">
    <att type="string" name="canonicalName" value="GO:0071407 (pp) R-HSA-8864260"/>
    <att type="string" name="interaction" value="pp"/>
    <att type="real" name="SCORE" value="0.30597014926175925"/>
  </edge>
  <edge label="GO:0071407 (pp) hsa05171" source="68" target="109">
    <att type="string" name="canonicalName" value="GO:0071407 (pp) hsa05171"/>
    <att type="string" name="interaction" value="pp"/>
    <att type="real" name="SCORE" value="0.30597014926175925"/>
  </edge>
  <edge label="GO:0001775 (pp) GO:0045785" source="159" target="125">
    <att type="string" name="canonicalName" value="GO:0001775 (pp) GO:0045785"/>
    <att type="string" name="interaction" value="pp"/>
    <att type="real" name="SCORE" value="0.7365439093507555"/>
  </edge>
  <edge label="GO:0045785 (pp) GO:1900034" source="125" target="48">
    <att type="string" name="canonicalName" value="GO:0045785 (pp) GO:1900034"/>
    <att type="string" name="interaction" value="pp"/>
    <att type="real" name="SCORE" value="0.30597014926175925"/>
  </edge>
  <edge label="GO:0045785 (pp) M28" source="125" target="126">
    <att type="string" name="canonicalName" value="GO:0045785 (pp) M28"/>
    <att type="string" name="interaction" value="pp"/>
    <att type="real" name="SCORE" value="0.4561403508831087"/>
  </edge>
  <edge label="GO:0030307 (pp) GO:0045785" source="131" target="125">
    <att type="string" name="canonicalName" value="GO:0030307 (pp) GO:0045785"/>
    <att type="string" name="interaction" value="pp"/>
    <att type="real" name="SCORE" value="0.3841059602712228"/>
  </edge>
  <edge label="GO:0045785 (pp) WP5316" source="125" target="49">
    <att type="string" name="canonicalName" value="GO:0045785 (pp) WP5316"/>
    <att type="string" name="interaction" value="pp"/>
    <att type="real" name="SCORE" value="0.3841059602712228"/>
  </edge>
  <edge label="GO:0030217 (pp) GO:0045785" source="160" target="125">
    <att type="string" name="canonicalName" value="GO:0030217 (pp) GO:0045785"/>
    <att type="string" name="interaction" value="pp"/>
    <att type="real" name="SCORE" value="0.3841059602712228"/>
  </edge>
  <edge label="GO:0045785 (pp) WP5205" source="125" target="127">
    <att type="string" name="canonicalName" value="GO:0045785 (pp) WP5205"/>
    <att type="string" name="interaction" value="pp"/>
    <att type="real" name="SCORE" value="0.6736842105298653"/>
  </edge>
  <edge label="GO:0045785 (pp) WP34" source="125" target="50">
    <att type="string" name="canonicalName" value="GO:0045785 (pp) WP34"/>
    <att type="string" name="interaction" value="pp"/>
    <att type="real" name="SCORE" value="0.5373134328411728"/>
  </edge>
  <edge label="GO:0045785 (pp) WP4566" source="125" target="132">
    <att type="string" name="canonicalName" value="GO:0045785 (pp) WP4566"/>
    <att type="string" name="interaction" value="pp"/>
    <att type="real" name="SCORE" value="0.30597014926175925"/>
  </edge>
  <edge label="GO:0018105 (pp) GO:0045785" source="51" target="125">
    <att type="string" name="canonicalName" value="GO:0018105 (pp) GO:0045785"/>
    <att type="string" name="interaction" value="pp"/>
    <att type="real" name="SCORE" value="0.4561403508831087"/>
  </edge>
  <edge label="GO:0034248 (pp) GO:0045785" source="133" target="125">
    <att type="string" name="canonicalName" value="GO:0034248 (pp) GO:0045785"/>
    <att type="string" name="interaction" value="pp"/>
    <att type="real" name="SCORE" value="0.3841059602712228"/>
  </edge>
  <edge label="GO:0045727 (pp) GO:0045785" source="134" target="125">
    <att type="string" name="canonicalName" value="GO:0045727 (pp) GO:0045785"/>
    <att type="string" name="interaction" value="pp"/>
    <att type="real" name="SCORE" value="0.30597014926175925"/>
  </edge>
  <edge label="GO:0034250 (pp) GO:0045785" source="135" target="125">
    <att type="string" name="canonicalName" value="GO:0034250 (pp) GO:0045785"/>
    <att type="string" name="interaction" value="pp"/>
    <att type="real" name="SCORE" value="0.30597014926175925"/>
  </edge>
  <edge label="GO:0006417 (pp) GO:0045785" source="136" target="125">
    <att type="string" name="canonicalName" value="GO:0006417 (pp) GO:0045785"/>
    <att type="string" name="interaction" value="pp"/>
    <att type="real" name="SCORE" value="0.4561403508831087"/>
  </edge>
  <edge label="GO:0001775 (pp) GO:0030217" source="159" target="160">
    <att type="string" name="canonicalName" value="GO:0001775 (pp) GO:0030217"/>
    <att type="string" name="interaction" value="pp"/>
    <att type="real" name="SCORE" value="0.7120743034083361"/>
  </edge>
  <edge label="GO:0001775 (pp) WP5205" source="159" target="127">
    <att type="string" name="canonicalName" value="GO:0001775 (pp) WP5205"/>
    <att type="string" name="interaction" value="pp"/>
    <att type="real" name="SCORE" value="0.39610389610997415"/>
  </edge>
  <edge label="GO:0001775 (pp) GO:0048534" source="159" target="161">
    <att type="string" name="canonicalName" value="GO:0001775 (pp) GO:0048534"/>
    <att type="string" name="interaction" value="pp"/>
    <att type="real" name="SCORE" value="0.39610389610997415"/>
  </edge>
  <edge label="GO:0001775 (pp) GO:0034248" source="159" target="133">
    <att type="string" name="canonicalName" value="GO:0001775 (pp) GO:0034248"/>
    <att type="string" name="interaction" value="pp"/>
    <att type="real" name="SCORE" value="0.3281733746194509"/>
  </edge>
  <edge label="R-HSA-9006931 (pp) WP4483" source="166" target="167">
    <att type="string" name="canonicalName" value="R-HSA-9006931 (pp) WP4483"/>
    <att type="string" name="interaction" value="pp"/>
    <att type="real" name="SCORE" value="0.6172839506221663"/>
  </edge>
  <edge label="GO:0032355 (pp) R-HSA-9006931" source="168" target="166">
    <att type="string" name="canonicalName" value="GO:0032355 (pp) R-HSA-9006931"/>
    <att type="string" name="interaction" value="pp"/>
    <att type="real" name="SCORE" value="0.5267175572575084"/>
  </edge>
  <edge label="GO:0071392 (pp) R-HSA-9006931" source="169" target="166">
    <att type="string" name="canonicalName" value="GO:0071392 (pp) R-HSA-9006931"/>
    <att type="string" name="interaction" value="pp"/>
    <att type="real" name="SCORE" value="0.6172839506221663"/>
  </edge>
  <edge label="R-HSA-8864260 (pp) R-HSA-9006931" source="170" target="166">
    <att type="string" name="canonicalName" value="R-HSA-8864260 (pp) R-HSA-9006931"/>
    <att type="string" name="interaction" value="pp"/>
    <att type="real" name="SCORE" value="0.36213991770361065"/>
  </edge>
  <edge label="GO:0051054 (pp) R-HSA-9006931" source="41" target="166">
    <att type="string" name="canonicalName" value="GO:0051054 (pp) R-HSA-9006931"/>
    <att type="string" name="interaction" value="pp"/>
    <att type="real" name="SCORE" value="0.4483985765185409"/>
  </edge>
  <edge label="GO:0051052 (pp) R-HSA-9006931" source="42" target="166">
    <att type="string" name="canonicalName" value="GO:0051052 (pp) R-HSA-9006931"/>
    <att type="string" name="interaction" value="pp"/>
    <att type="real" name="SCORE" value="0.38000000000640655"/>
  </edge>
  <edge label="GO:1900034 (pp) WP5316" source="48" target="49">
    <att type="string" name="canonicalName" value="GO:1900034 (pp) WP5316"/>
    <att type="string" name="interaction" value="pp"/>
    <att type="real" name="SCORE" value="0.4311926605585472"/>
  </edge>
  <edge label="GO:0080135 (pp) GO:1900034" source="40" target="48">
    <att type="string" name="canonicalName" value="GO:0080135 (pp) GO:1900034"/>
    <att type="string" name="interaction" value="pp"/>
    <att type="real" name="SCORE" value="0.5373134328411728"/>
  </edge>
  <edge label="GO:1900034 (pp) WP34" source="48" target="50">
    <att type="string" name="canonicalName" value="GO:1900034 (pp) WP34"/>
    <att type="string" name="interaction" value="pp"/>
    <att type="real" name="SCORE" value="0.6309523809591907"/>
  </edge>
  <edge label="GO:0051054 (pp) GO:1900034" source="41" target="48">
    <att type="string" name="canonicalName" value="GO:0051054 (pp) GO:1900034"/>
    <att type="string" name="interaction" value="pp"/>
    <att type="real" name="SCORE" value="0.4311926605585472"/>
  </edge>
  <edge label="GO:0051052 (pp) GO:1900034" source="42" target="48">
    <att type="string" name="canonicalName" value="GO:0051052 (pp) GO:1900034"/>
    <att type="string" name="interaction" value="pp"/>
    <att type="real" name="SCORE" value="0.36213991770361065"/>
  </edge>
  <edge label="GO:0018105 (pp) GO:1900034" source="51" target="48">
    <att type="string" name="canonicalName" value="GO:0018105 (pp) GO:1900034"/>
    <att type="string" name="interaction" value="pp"/>
    <att type="real" name="SCORE" value="0.8393782383445488"/>
  </edge>
  <edge label="GO:0030307 (pp) M28" source="131" target="126">
    <att type="string" name="canonicalName" value="GO:0030307 (pp) M28"/>
    <att type="string" name="interaction" value="pp"/>
    <att type="real" name="SCORE" value="0.3514644351548556"/>
  </edge>
  <edge label="M28 (pp) WP5316" source="126" target="49">
    <att type="string" name="canonicalName" value="M28 (pp) WP5316"/>
    <att type="string" name="interaction" value="pp"/>
    <att type="real" name="SCORE" value="0.3514644351548556"/>
  </edge>
  <edge label="M28 (pp) WP5205" source="126" target="127">
    <att type="string" name="canonicalName" value="M28 (pp) WP5205"/>
    <att type="string" name="interaction" value="pp"/>
    <att type="real" name="SCORE" value="0.7129629629670825"/>
  </edge>
  <edge label="GO:0033555 (pp) M28" source="85" target="126">
    <att type="string" name="canonicalName" value="GO:0033555 (pp) M28"/>
    <att type="string" name="interaction" value="pp"/>
    <att type="real" name="SCORE" value="0.425925925934165"/>
  </edge>
  <edge label="M28 (pp) WP34" source="126" target="50">
    <att type="string" name="canonicalName" value="M28 (pp) WP34"/>
    <att type="string" name="interaction" value="pp"/>
    <att type="real" name="SCORE" value="0.5181347150336466"/>
  </edge>
  <edge label="M28 (pp) WP4566" source="126" target="132">
    <att type="string" name="canonicalName" value="M28 (pp) WP4566"/>
    <att type="string" name="interaction" value="pp"/>
    <att type="real" name="SCORE" value="0.5181347150336466"/>
  </edge>
  <edge label="GO:0018105 (pp) M28" source="51" target="126">
    <att type="string" name="canonicalName" value="GO:0018105 (pp) M28"/>
    <att type="string" name="interaction" value="pp"/>
    <att type="real" name="SCORE" value="0.425925925934165"/>
  </edge>
  <edge label="GO:0034248 (pp) M28" source="133" target="126">
    <att type="string" name="canonicalName" value="GO:0034248 (pp) M28"/>
    <att type="string" name="interaction" value="pp"/>
    <att type="real" name="SCORE" value="0.3514644351548556"/>
  </edge>
  <edge label="GO:0006417 (pp) M28" source="136" target="126">
    <att type="string" name="canonicalName" value="GO:0006417 (pp) M28"/>
    <att type="string" name="interaction" value="pp"/>
    <att type="real" name="SCORE" value="0.425925925934165"/>
  </edge>
  <edge label="GO:0030307 (pp) WP3680" source="131" target="118">
    <att type="string" name="canonicalName" value="GO:0030307 (pp) WP3680"/>
    <att type="string" name="interaction" value="pp"/>
    <att type="real" name="SCORE" value="0.6108786610929133"/>
  </edge>
  <edge label="WP3680 (pp) hsa05211" source="118" target="140">
    <att type="string" name="canonicalName" value="WP3680 (pp) hsa05211"/>
    <att type="string" name="interaction" value="pp"/>
    <att type="real" name="SCORE" value="0.425925925934165"/>
  </edge>
  <edge label="WP3680 (pp) WP4483" source="118" target="167">
    <att type="string" name="canonicalName" value="WP3680 (pp) WP4483"/>
    <att type="string" name="interaction" value="pp"/>
    <att type="real" name="SCORE" value="0.5181347150336466"/>
  </edge>
  <edge label="WP3680 (pp) hsa04914" source="118" target="141">
    <att type="string" name="canonicalName" value="WP3680 (pp) hsa04914"/>
    <att type="string" name="interaction" value="pp"/>
    <att type="real" name="SCORE" value="0.425925925934165"/>
  </edge>
  <edge label="WP3680 (pp) WP382" source="118" target="142">
    <att type="string" name="canonicalName" value="WP3680 (pp) WP382"/>
    <att type="string" name="interaction" value="pp"/>
    <att type="real" name="SCORE" value="0.6108786610929133"/>
  </edge>
  <edge label="R-HSA-8864260 (pp) WP3680" source="170" target="118">
    <att type="string" name="canonicalName" value="R-HSA-8864260 (pp) WP3680"/>
    <att type="string" name="interaction" value="pp"/>
    <att type="real" name="SCORE" value="0.5181347150336466"/>
  </edge>
  <edge label="GO:0051054 (pp) WP3680" source="41" target="118">
    <att type="string" name="canonicalName" value="GO:0051054 (pp) WP3680"/>
    <att type="string" name="interaction" value="pp"/>
    <att type="real" name="SCORE" value="0.3514644351548556"/>
  </edge>
  <edge label="GO:0034248 (pp) WP3680" source="133" target="118">
    <att type="string" name="canonicalName" value="GO:0034248 (pp) WP3680"/>
    <att type="string" name="interaction" value="pp"/>
    <att type="real" name="SCORE" value="0.3514644351548556"/>
  </edge>
  <edge label="GO:0006417 (pp) WP3680" source="136" target="118">
    <att type="string" name="canonicalName" value="GO:0006417 (pp) WP3680"/>
    <att type="string" name="interaction" value="pp"/>
    <att type="real" name="SCORE" value="0.425925925934165"/>
  </edge>
  <edge label="GO:0030307 (pp) WP5205" source="131" target="127">
    <att type="string" name="canonicalName" value="GO:0030307 (pp) WP5205"/>
    <att type="string" name="interaction" value="pp"/>
    <att type="real" name="SCORE" value="0.3514644351548556"/>
  </edge>
  <edge label="GO:0030307 (pp) GO:0033555" source="131" target="85">
    <att type="string" name="canonicalName" value="GO:0030307 (pp) GO:0033555"/>
    <att type="string" name="interaction" value="pp"/>
    <att type="real" name="SCORE" value="0.6108786610929133"/>
  </edge>
  <edge label="GO:0030307 (pp) WP4483" source="131" target="167">
    <att type="string" name="canonicalName" value="GO:0030307 (pp) WP4483"/>
    <att type="string" name="interaction" value="pp"/>
    <att type="real" name="SCORE" value="0.4311926605585472"/>
  </edge>
  <edge label="GO:0030307 (pp) GO:0080135" source="131" target="40">
    <att type="string" name="canonicalName" value="GO:0030307 (pp) GO:0080135"/>
    <att type="string" name="interaction" value="pp"/>
    <att type="real" name="SCORE" value="0.3841059602712228"/>
  </edge>
  <edge label="GO:0030307 (pp) WP34" source="131" target="50">
    <att type="string" name="canonicalName" value="GO:0030307 (pp) WP34"/>
    <att type="string" name="interaction" value="pp"/>
    <att type="real" name="SCORE" value="0.4311926605585472"/>
  </edge>
  <edge label="GO:0030307 (pp) R-HSA-8864260" source="131" target="170">
    <att type="string" name="canonicalName" value="GO:0030307 (pp) R-HSA-8864260"/>
    <att type="string" name="interaction" value="pp"/>
    <att type="real" name="SCORE" value="0.4311926605585472"/>
  </edge>
  <edge label="GO:0030307 (pp) WP4566" source="131" target="132">
    <att type="string" name="canonicalName" value="GO:0030307 (pp) WP4566"/>
    <att type="string" name="interaction" value="pp"/>
    <att type="real" name="SCORE" value="0.7155963302792736"/>
  </edge>
  <edge label="GO:0018105 (pp) GO:0030307" source="51" target="131">
    <att type="string" name="canonicalName" value="GO:0018105 (pp) GO:0030307"/>
    <att type="string" name="interaction" value="pp"/>
    <att type="real" name="SCORE" value="0.3514644351548556"/>
  </edge>
  <edge label="GO:0030307 (pp) GO:0034248" source="131" target="133">
    <att type="string" name="canonicalName" value="GO:0030307 (pp) GO:0034248"/>
    <att type="string" name="interaction" value="pp"/>
    <att type="real" name="SCORE" value="0.7615384615413048"/>
  </edge>
  <edge label="GO:0030307 (pp) GO:0045727" source="131" target="134">
    <att type="string" name="canonicalName" value="GO:0030307 (pp) GO:0045727"/>
    <att type="string" name="interaction" value="pp"/>
    <att type="real" name="SCORE" value="0.7155963302792736"/>
  </edge>
  <edge label="GO:0030307 (pp) GO:0034250" source="131" target="135">
    <att type="string" name="canonicalName" value="GO:0030307 (pp) GO:0034250"/>
    <att type="string" name="interaction" value="pp"/>
    <att type="real" name="SCORE" value="0.7155963302792736"/>
  </edge>
  <edge label="GO:0006417 (pp) GO:0030307" source="136" target="131">
    <att type="string" name="canonicalName" value="GO:0006417 (pp) GO:0030307"/>
    <att type="string" name="interaction" value="pp"/>
    <att type="real" name="SCORE" value="0.8702928870309711"/>
  </edge>
  <edge label="GO:0044092 (pp) hsa05211" source="84" target="140">
    <att type="string" name="canonicalName" value="GO:0044092 (pp) hsa05211"/>
    <att type="string" name="interaction" value="pp"/>
    <att type="real" name="SCORE" value="0.39610389610997415"/>
  </edge>
  <edge label="hsa04914 (pp) hsa05211" source="141" target="140">
    <att type="string" name="canonicalName" value="hsa04914 (pp) hsa05211"/>
    <att type="string" name="interaction" value="pp"/>
    <att type="real" name="SCORE" value="0.7129629629670825"/>
  </edge>
  <edge label="WP382 (pp) hsa05211" source="142" target="140">
    <att type="string" name="canonicalName" value="WP382 (pp) hsa05211"/>
    <att type="string" name="interaction" value="pp"/>
    <att type="real" name="SCORE" value="0.6108786610929133"/>
  </edge>
  <edge label="R-HSA-5673000 (pp) hsa05211" source="143" target="140">
    <att type="string" name="canonicalName" value="R-HSA-5673000 (pp) hsa05211"/>
    <att type="string" name="interaction" value="pp"/>
    <att type="real" name="SCORE" value="0.5181347150336466"/>
  </edge>
  <edge label="R-HSA-9656223 (pp) hsa05211" source="144" target="140">
    <att type="string" name="canonicalName" value="R-HSA-9656223 (pp) hsa05211"/>
    <att type="string" name="interaction" value="pp"/>
    <att type="real" name="SCORE" value="0.5181347150336466"/>
  </edge>
  <edge label="R-HSA-6802946 (pp) hsa05211" source="145" target="140">
    <att type="string" name="canonicalName" value="R-HSA-6802946 (pp) hsa05211"/>
    <att type="string" name="interaction" value="pp"/>
    <att type="real" name="SCORE" value="0.5181347150336466"/>
  </edge>
  <edge label="GO:0044092 (pp) WP5316" source="84" target="49">
    <att type="string" name="canonicalName" value="GO:0044092 (pp) WP5316"/>
    <att type="string" name="interaction" value="pp"/>
    <att type="real" name="SCORE" value="0.3281733746194509"/>
  </edge>
  <edge label="WP5205 (pp) WP5316" source="127" target="49">
    <att type="string" name="canonicalName" value="WP5205 (pp) WP5316"/>
    <att type="string" name="interaction" value="pp"/>
    <att type="real" name="SCORE" value="0.3514644351548556"/>
  </edge>
  <edge label="GO:0033555 (pp) WP5316" source="85" target="49">
    <att type="string" name="canonicalName" value="GO:0033555 (pp) WP5316"/>
    <att type="string" name="interaction" value="pp"/>
    <att type="real" name="SCORE" value="0.6108786610929133"/>
  </edge>
  <edge label="WP4483 (pp) WP5316" source="167" target="49">
    <att type="string" name="canonicalName" value="WP4483 (pp) WP5316"/>
    <att type="string" name="interaction" value="pp"/>
    <att type="real" name="SCORE" value="0.4311926605585472"/>
  </edge>
  <edge label="WP34 (pp) WP5316" source="50" target="49">
    <att type="string" name="canonicalName" value="WP34 (pp) WP5316"/>
    <att type="string" name="interaction" value="pp"/>
    <att type="real" name="SCORE" value="0.7155963302792736"/>
  </edge>
  <edge label="WP4566 (pp) WP5316" source="132" target="49">
    <att type="string" name="canonicalName" value="WP4566 (pp) WP5316"/>
    <att type="string" name="interaction" value="pp"/>
    <att type="real" name="SCORE" value="0.4311926605585472"/>
  </edge>
  <edge label="GO:0018105 (pp) WP5316" source="51" target="49">
    <att type="string" name="canonicalName" value="GO:0018105 (pp) WP5316"/>
    <att type="string" name="interaction" value="pp"/>
    <att type="real" name="SCORE" value="0.6108786610929133"/>
  </edge>
  <edge label="GO:0006417 (pp) WP5316" source="136" target="49">
    <att type="string" name="canonicalName" value="GO:0006417 (pp) WP5316"/>
    <att type="string" name="interaction" value="pp"/>
    <att type="real" name="SCORE" value="0.3514644351548556"/>
  </edge>
  <edge label="GO:0044092 (pp) WP382" source="84" target="142">
    <att type="string" name="canonicalName" value="GO:0044092 (pp) WP382"/>
    <att type="string" name="interaction" value="pp"/>
    <att type="real" name="SCORE" value="0.3281733746194509"/>
  </edge>
  <edge label="GO:0044092 (pp) GO:0045936" source="84" target="86">
    <att type="string" name="canonicalName" value="GO:0044092 (pp) GO:0045936"/>
    <att type="string" name="interaction" value="pp"/>
    <att type="real" name="SCORE" value="0.5201238390138935"/>
  </edge>
  <edge label="GO:0010563 (pp) GO:0044092" source="87" target="84">
    <att type="string" name="canonicalName" value="GO:0010563 (pp) GO:0044092"/>
    <att type="string" name="interaction" value="pp"/>
    <att type="real" name="SCORE" value="0.5201238390138935"/>
  </edge>
  <edge label="GO:0030217 (pp) WP1772" source="160" target="148">
    <att type="string" name="canonicalName" value="GO:0030217 (pp) WP1772"/>
    <att type="string" name="interaction" value="pp"/>
    <att type="real" name="SCORE" value="0.3514644351548556"/>
  </edge>
  <edge label="GO:0030217 (pp) GO:0048534" source="160" target="161">
    <att type="string" name="canonicalName" value="GO:0030217 (pp) GO:0048534"/>
    <att type="string" name="interaction" value="pp"/>
    <att type="real" name="SCORE" value="0.3514644351548556"/>
  </edge>
  <edge label="GO:0030217 (pp) GO:0034248" source="160" target="133">
    <att type="string" name="canonicalName" value="GO:0030217 (pp) GO:0034248"/>
    <att type="string" name="interaction" value="pp"/>
    <att type="real" name="SCORE" value="0.5230769230826094"/>
  </edge>
  <edge label="GO:0030217 (pp) GO:0045727" source="160" target="134">
    <att type="string" name="canonicalName" value="GO:0030217 (pp) GO:0045727"/>
    <att type="string" name="interaction" value="pp"/>
    <att type="real" name="SCORE" value="0.4311926605585472"/>
  </edge>
  <edge label="GO:0030217 (pp) GO:0034250" source="160" target="135">
    <att type="string" name="canonicalName" value="GO:0030217 (pp) GO:0034250"/>
    <att type="string" name="interaction" value="pp"/>
    <att type="real" name="SCORE" value="0.4311926605585472"/>
  </edge>
  <edge label="GO:0006417 (pp) GO:0030217" source="136" target="160">
    <att type="string" name="canonicalName" value="GO:0006417 (pp) GO:0030217"/>
    <att type="string" name="interaction" value="pp"/>
    <att type="real" name="SCORE" value="0.3514644351548556"/>
  </edge>
  <edge label="GO:0033555 (pp) WP5205" source="85" target="127">
    <att type="string" name="canonicalName" value="GO:0033555 (pp) WP5205"/>
    <att type="string" name="interaction" value="pp"/>
    <att type="real" name="SCORE" value="0.425925925934165"/>
  </edge>
  <edge label="WP34 (pp) WP5205" source="50" target="127">
    <att type="string" name="canonicalName" value="WP34 (pp) WP5205"/>
    <att type="string" name="interaction" value="pp"/>
    <att type="real" name="SCORE" value="0.5181347150336466"/>
  </edge>
  <edge label="WP4566 (pp) WP5205" source="132" target="127">
    <att type="string" name="canonicalName" value="WP4566 (pp) WP5205"/>
    <att type="string" name="interaction" value="pp"/>
    <att type="real" name="SCORE" value="0.5181347150336466"/>
  </edge>
  <edge label="GO:0018105 (pp) WP5205" source="51" target="127">
    <att type="string" name="canonicalName" value="GO:0018105 (pp) WP5205"/>
    <att type="string" name="interaction" value="pp"/>
    <att type="real" name="SCORE" value="0.425925925934165"/>
  </edge>
  <edge label="GO:0034248 (pp) WP5205" source="133" target="127">
    <att type="string" name="canonicalName" value="GO:0034248 (pp) WP5205"/>
    <att type="string" name="interaction" value="pp"/>
    <att type="real" name="SCORE" value="0.3514644351548556"/>
  </edge>
  <edge label="GO:0006417 (pp) WP5205" source="136" target="127">
    <att type="string" name="canonicalName" value="GO:0006417 (pp) WP5205"/>
    <att type="string" name="interaction" value="pp"/>
    <att type="real" name="SCORE" value="0.425925925934165"/>
  </edge>
  <edge label="GO:0033555 (pp) WP34" source="85" target="50">
    <att type="string" name="canonicalName" value="GO:0033555 (pp) WP34"/>
    <att type="string" name="interaction" value="pp"/>
    <att type="real" name="SCORE" value="0.5181347150336466"/>
  </edge>
  <edge label="GO:0033555 (pp) WP4566" source="85" target="132">
    <att type="string" name="canonicalName" value="GO:0033555 (pp) WP4566"/>
    <att type="string" name="interaction" value="pp"/>
    <att type="real" name="SCORE" value="0.8393782383445488"/>
  </edge>
  <edge label="GO:0018105 (pp) GO:0033555" source="51" target="85">
    <att type="string" name="canonicalName" value="GO:0018105 (pp) GO:0033555"/>
    <att type="string" name="interaction" value="pp"/>
    <att type="real" name="SCORE" value="0.425925925934165"/>
  </edge>
  <edge label="GO:0033555 (pp) GO:0045936" source="85" target="86">
    <att type="string" name="canonicalName" value="GO:0033555 (pp) GO:0045936"/>
    <att type="string" name="interaction" value="pp"/>
    <att type="real" name="SCORE" value="0.6108786610929133"/>
  </edge>
  <edge label="GO:0010563 (pp) GO:0033555" source="87" target="85">
    <att type="string" name="canonicalName" value="GO:0010563 (pp) GO:0033555"/>
    <att type="string" name="interaction" value="pp"/>
    <att type="real" name="SCORE" value="0.6108786610929133"/>
  </edge>
  <edge label="GO:0033555 (pp) GO:0034248" source="85" target="133">
    <att type="string" name="canonicalName" value="GO:0033555 (pp) GO:0034248"/>
    <att type="string" name="interaction" value="pp"/>
    <att type="real" name="SCORE" value="0.6108786610929133"/>
  </edge>
  <edge label="GO:0033555 (pp) GO:0045727" source="85" target="134">
    <att type="string" name="canonicalName" value="GO:0033555 (pp) GO:0045727"/>
    <att type="string" name="interaction" value="pp"/>
    <att type="real" name="SCORE" value="0.5181347150336466"/>
  </edge>
  <edge label="GO:0033555 (pp) GO:0034250" source="85" target="135">
    <att type="string" name="canonicalName" value="GO:0033555 (pp) GO:0034250"/>
    <att type="string" name="interaction" value="pp"/>
    <att type="real" name="SCORE" value="0.5181347150336466"/>
  </edge>
  <edge label="GO:0006417 (pp) GO:0033555" source="136" target="85">
    <att type="string" name="canonicalName" value="GO:0006417 (pp) GO:0033555"/>
    <att type="string" name="interaction" value="pp"/>
    <att type="real" name="SCORE" value="0.7129629629670825"/>
  </edge>
  <edge label="WP382 (pp) WP4483" source="142" target="167">
    <att type="string" name="canonicalName" value="WP382 (pp) WP4483"/>
    <att type="string" name="interaction" value="pp"/>
    <att type="real" name="SCORE" value="0.4311926605585472"/>
  </edge>
  <edge label="GO:0032355 (pp) WP4483" source="168" target="167">
    <att type="string" name="canonicalName" value="GO:0032355 (pp) WP4483"/>
    <att type="string" name="interaction" value="pp"/>
    <att type="real" name="SCORE" value="0.5181347150336466"/>
  </edge>
  <edge label="GO:0071392 (pp) WP4483" source="169" target="167">
    <att type="string" name="canonicalName" value="GO:0071392 (pp) WP4483"/>
    <att type="string" name="interaction" value="pp"/>
    <att type="real" name="SCORE" value="0.6309523809591907"/>
  </edge>
  <edge label="R-HSA-8864260 (pp) WP4483" source="170" target="167">
    <att type="string" name="canonicalName" value="R-HSA-8864260 (pp) WP4483"/>
    <att type="string" name="interaction" value="pp"/>
    <att type="real" name="SCORE" value="0.6309523809591907"/>
  </edge>
  <edge label="GO:0051054 (pp) WP4483" source="41" target="167">
    <att type="string" name="canonicalName" value="GO:0051054 (pp) WP4483"/>
    <att type="string" name="interaction" value="pp"/>
    <att type="real" name="SCORE" value="0.4311926605585472"/>
  </edge>
  <edge label="GO:0051052 (pp) WP4483" source="42" target="167">
    <att type="string" name="canonicalName" value="GO:0051052 (pp) WP4483"/>
    <att type="string" name="interaction" value="pp"/>
    <att type="real" name="SCORE" value="0.36213991770361065"/>
  </edge>
  <edge label="GO:0048534 (pp) WP1772" source="161" target="148">
    <att type="string" name="canonicalName" value="GO:0048534 (pp) WP1772"/>
    <att type="string" name="interaction" value="pp"/>
    <att type="real" name="SCORE" value="0.425925925934165"/>
  </edge>
  <edge label="M242 (pp) WP1772" source="149" target="148">
    <att type="string" name="canonicalName" value="M242 (pp) WP1772"/>
    <att type="string" name="interaction" value="pp"/>
    <att type="real" name="SCORE" value="0.5181347150336466"/>
  </edge>
  <edge label="WP1772 (pp) hsa04215" source="148" target="150">
    <att type="string" name="canonicalName" value="WP1772 (pp) hsa04215"/>
    <att type="string" name="interaction" value="pp"/>
    <att type="real" name="SCORE" value="0.8393782383445488"/>
  </edge>
  <edge label="R-HSA-5633008 (pp) WP1772" source="151" target="148">
    <att type="string" name="canonicalName" value="R-HSA-5633008 (pp) WP1772"/>
    <att type="string" name="interaction" value="pp"/>
    <att type="real" name="SCORE" value="0.5181347150336466"/>
  </edge>
  <edge label="M66 (pp) WP1772" source="152" target="148">
    <att type="string" name="canonicalName" value="M66 (pp) WP1772"/>
    <att type="string" name="interaction" value="pp"/>
    <att type="real" name="SCORE" value="0.5181347150336466"/>
  </edge>
  <edge label="GO:0048534 (pp) WP382" source="161" target="142">
    <att type="string" name="canonicalName" value="GO:0048534 (pp) WP382"/>
    <att type="string" name="interaction" value="pp"/>
    <att type="real" name="SCORE" value="0.3514644351548556"/>
  </edge>
  <edge label="GO:0048534 (pp) R-HSA-5633008" source="161" target="151">
    <att type="string" name="canonicalName" value="GO:0048534 (pp) R-HSA-5633008"/>
    <att type="string" name="interaction" value="pp"/>
    <att type="real" name="SCORE" value="0.5181347150336466"/>
  </edge>
  <edge label="WP382 (pp) hsa04914" source="142" target="141">
    <att type="string" name="canonicalName" value="WP382 (pp) hsa04914"/>
    <att type="string" name="interaction" value="pp"/>
    <att type="real" name="SCORE" value="0.6108786610929133"/>
  </edge>
  <edge label="R-HSA-5673000 (pp) hsa04914" source="143" target="141">
    <att type="string" name="canonicalName" value="R-HSA-5673000 (pp) hsa04914"/>
    <att type="string" name="interaction" value="pp"/>
    <att type="real" name="SCORE" value="0.5181347150336466"/>
  </edge>
  <edge label="R-HSA-9656223 (pp) hsa04914" source="144" target="141">
    <att type="string" name="canonicalName" value="R-HSA-9656223 (pp) hsa04914"/>
    <att type="string" name="interaction" value="pp"/>
    <att type="real" name="SCORE" value="0.5181347150336466"/>
  </edge>
  <edge label="GO:0051054 (pp) hsa04914" source="41" target="141">
    <att type="string" name="canonicalName" value="GO:0051054 (pp) hsa04914"/>
    <att type="string" name="interaction" value="pp"/>
    <att type="real" name="SCORE" value="0.3514644351548556"/>
  </edge>
  <edge label="R-HSA-6802946 (pp) hsa04914" source="145" target="141">
    <att type="string" name="canonicalName" value="R-HSA-6802946 (pp) hsa04914"/>
    <att type="string" name="interaction" value="pp"/>
    <att type="real" name="SCORE" value="0.5181347150336466"/>
  </edge>
  <edge label="GO:0080135 (pp) WP34" source="40" target="50">
    <att type="string" name="canonicalName" value="GO:0080135 (pp) WP34"/>
    <att type="string" name="interaction" value="pp"/>
    <att type="real" name="SCORE" value="0.30597014926175925"/>
  </edge>
  <edge label="GO:0071392 (pp) GO:0080135" source="169" target="40">
    <att type="string" name="canonicalName" value="GO:0071392 (pp) GO:0080135"/>
    <att type="string" name="interaction" value="pp"/>
    <att type="real" name="SCORE" value="0.30597014926175925"/>
  </edge>
  <edge label="GO:0051054 (pp) GO:0080135" source="41" target="40">
    <att type="string" name="canonicalName" value="GO:0051054 (pp) GO:0080135"/>
    <att type="string" name="interaction" value="pp"/>
    <att type="real" name="SCORE" value="0.5894039735141485"/>
  </edge>
  <edge label="GO:0080135 (pp) R-HSA-5633008" source="40" target="151">
    <att type="string" name="canonicalName" value="GO:0080135 (pp) R-HSA-5633008"/>
    <att type="string" name="interaction" value="pp"/>
    <att type="real" name="SCORE" value="0.30597014926175925"/>
  </edge>
  <edge label="GO:0051052 (pp) GO:0080135" source="42" target="40">
    <att type="string" name="canonicalName" value="GO:0051052 (pp) GO:0080135"/>
    <att type="string" name="interaction" value="pp"/>
    <att type="real" name="SCORE" value="0.7084639498460933"/>
  </edge>
  <edge label="GO:0080135 (pp) WP4566" source="40" target="132">
    <att type="string" name="canonicalName" value="GO:0080135 (pp) WP4566"/>
    <att type="string" name="interaction" value="pp"/>
    <att type="real" name="SCORE" value="0.30597014926175925"/>
  </edge>
  <edge label="GO:0018105 (pp) GO:0080135" source="51" target="40">
    <att type="string" name="canonicalName" value="GO:0018105 (pp) GO:0080135"/>
    <att type="string" name="interaction" value="pp"/>
    <att type="real" name="SCORE" value="0.4561403508831087"/>
  </edge>
  <edge label="GO:0080135 (pp) M66" source="40" target="152">
    <att type="string" name="canonicalName" value="GO:0080135 (pp) M66"/>
    <att type="string" name="interaction" value="pp"/>
    <att type="real" name="SCORE" value="0.30597014926175925"/>
  </edge>
  <edge label="GO:0034248 (pp) GO:0080135" source="133" target="40">
    <att type="string" name="canonicalName" value="GO:0034248 (pp) GO:0080135"/>
    <att type="string" name="interaction" value="pp"/>
    <att type="real" name="SCORE" value="0.3841059602712228"/>
  </edge>
  <edge label="GO:0045727 (pp) GO:0080135" source="134" target="40">
    <att type="string" name="canonicalName" value="GO:0045727 (pp) GO:0080135"/>
    <att type="string" name="interaction" value="pp"/>
    <att type="real" name="SCORE" value="0.30597014926175925"/>
  </edge>
  <edge label="GO:0034250 (pp) GO:0080135" source="135" target="40">
    <att type="string" name="canonicalName" value="GO:0034250 (pp) GO:0080135"/>
    <att type="string" name="interaction" value="pp"/>
    <att type="real" name="SCORE" value="0.30597014926175925"/>
  </edge>
  <edge label="M242 (pp) WP382" source="149" target="142">
    <att type="string" name="canonicalName" value="M242 (pp) WP382"/>
    <att type="string" name="interaction" value="pp"/>
    <att type="real" name="SCORE" value="0.4311926605585472"/>
  </edge>
  <edge label="M242 (pp) R-HSA-5633008" source="149" target="151">
    <att type="string" name="canonicalName" value="M242 (pp) R-HSA-5633008"/>
    <att type="string" name="interaction" value="pp"/>
    <att type="real" name="SCORE" value="0.6309523809591907"/>
  </edge>
  <edge label="GO:0051052 (pp) M242" source="42" target="149">
    <att type="string" name="canonicalName" value="GO:0051052 (pp) M242"/>
    <att type="string" name="interaction" value="pp"/>
    <att type="real" name="SCORE" value="0.36213991770361065"/>
  </edge>
  <edge label="GO:0045936 (pp) M242" source="86" target="149">
    <att type="string" name="canonicalName" value="GO:0045936 (pp) M242"/>
    <att type="string" name="interaction" value="pp"/>
    <att type="real" name="SCORE" value="0.4311926605585472"/>
  </edge>
  <edge label="GO:0010563 (pp) M242" source="87" target="149">
    <att type="string" name="canonicalName" value="GO:0010563 (pp) M242"/>
    <att type="string" name="interaction" value="pp"/>
    <att type="real" name="SCORE" value="0.4311926605585472"/>
  </edge>
  <edge label="M242 (pp) M66" source="149" target="152">
    <att type="string" name="canonicalName" value="M242 (pp) M66"/>
    <att type="string" name="interaction" value="pp"/>
    <att type="real" name="SCORE" value="0.6309523809591907"/>
  </edge>
  <edge label="GO:0034248 (pp) M242" source="133" target="149">
    <att type="string" name="canonicalName" value="GO:0034248 (pp) M242"/>
    <att type="string" name="interaction" value="pp"/>
    <att type="real" name="SCORE" value="0.4311926605585472"/>
  </edge>
  <edge label="R-HSA-5673000 (pp) WP382" source="143" target="142">
    <att type="string" name="canonicalName" value="R-HSA-5673000 (pp) WP382"/>
    <att type="string" name="interaction" value="pp"/>
    <att type="real" name="SCORE" value="0.4311926605585472"/>
  </edge>
  <edge label="R-HSA-9656223 (pp) WP382" source="144" target="142">
    <att type="string" name="canonicalName" value="R-HSA-9656223 (pp) WP382"/>
    <att type="string" name="interaction" value="pp"/>
    <att type="real" name="SCORE" value="0.4311926605585472"/>
  </edge>
  <edge label="GO:0051052 (pp) WP382" source="42" target="142">
    <att type="string" name="canonicalName" value="GO:0051052 (pp) WP382"/>
    <att type="string" name="interaction" value="pp"/>
    <att type="real" name="SCORE" value="0.4483985765185409"/>
  </edge>
  <edge label="R-HSA-6802946 (pp) WP382" source="145" target="142">
    <att type="string" name="canonicalName" value="R-HSA-6802946 (pp) WP382"/>
    <att type="string" name="interaction" value="pp"/>
    <att type="real" name="SCORE" value="0.4311926605585472"/>
  </edge>
  <edge label="GO:0032355 (pp) M127" source="168" target="107">
    <att type="string" name="canonicalName" value="GO:0032355 (pp) M127"/>
    <att type="string" name="interaction" value="pp"/>
    <att type="real" name="SCORE" value="0.5181347150336466"/>
  </edge>
  <edge label="GO:0032355 (pp) GO:0071392" source="168" target="169">
    <att type="string" name="canonicalName" value="GO:0032355 (pp) GO:0071392"/>
    <att type="string" name="interaction" value="pp"/>
    <att type="real" name="SCORE" value="0.8393782383445488"/>
  </edge>
  <edge label="GO:0032355 (pp) R-HSA-8864260" source="168" target="170">
    <att type="string" name="canonicalName" value="GO:0032355 (pp) R-HSA-8864260"/>
    <att type="string" name="interaction" value="pp"/>
    <att type="real" name="SCORE" value="0.5181347150336466"/>
  </edge>
  <edge label="GO:0032355 (pp) GO:0051054" source="168" target="41">
    <att type="string" name="canonicalName" value="GO:0032355 (pp) GO:0051054"/>
    <att type="string" name="interaction" value="pp"/>
    <att type="real" name="SCORE" value="0.3514644351548556"/>
  </edge>
  <edge label="GO:0032355 (pp) WP5362" source="168" target="108">
    <att type="string" name="canonicalName" value="GO:0032355 (pp) WP5362"/>
    <att type="string" name="interaction" value="pp"/>
    <att type="real" name="SCORE" value="0.5181347150336466"/>
  </edge>
  <edge label="GO:0032355 (pp) hsa05171" source="168" target="109">
    <att type="string" name="canonicalName" value="GO:0032355 (pp) hsa05171"/>
    <att type="string" name="interaction" value="pp"/>
    <att type="real" name="SCORE" value="0.5181347150336466"/>
  </edge>
  <edge label="M127 (pp) WP5362" source="107" target="108">
    <att type="string" name="canonicalName" value="M127 (pp) WP5362"/>
    <att type="string" name="interaction" value="pp"/>
    <att type="real" name="SCORE" value="0.6309523809591907"/>
  </edge>
  <edge label="M127 (pp) hsa05171" source="107" target="109">
    <att type="string" name="canonicalName" value="M127 (pp) hsa05171"/>
    <att type="string" name="interaction" value="pp"/>
    <att type="real" name="SCORE" value="1.0"/>
  </edge>
  <edge label="R-HSA-5673000 (pp) R-HSA-9656223" source="143" target="144">
    <att type="string" name="canonicalName" value="R-HSA-5673000 (pp) R-HSA-9656223"/>
    <att type="string" name="interaction" value="pp"/>
    <att type="real" name="SCORE" value="1.0"/>
  </edge>
  <edge label="R-HSA-5673000 (pp) R-HSA-6802946" source="143" target="145">
    <att type="string" name="canonicalName" value="R-HSA-5673000 (pp) R-HSA-6802946"/>
    <att type="string" name="interaction" value="pp"/>
    <att type="real" name="SCORE" value="1.0"/>
  </edge>
  <edge label="GO:0051054 (pp) WP34" source="41" target="50">
    <att type="string" name="canonicalName" value="GO:0051054 (pp) WP34"/>
    <att type="string" name="interaction" value="pp"/>
    <att type="real" name="SCORE" value="0.4311926605585472"/>
  </edge>
  <edge label="GO:0051052 (pp) WP34" source="42" target="50">
    <att type="string" name="canonicalName" value="GO:0051052 (pp) WP34"/>
    <att type="string" name="interaction" value="pp"/>
    <att type="real" name="SCORE" value="0.36213991770361065"/>
  </edge>
  <edge label="WP34 (pp) WP4566" source="50" target="132">
    <att type="string" name="canonicalName" value="WP34 (pp) WP4566"/>
    <att type="string" name="interaction" value="pp"/>
    <att type="real" name="SCORE" value="0.6309523809591907"/>
  </edge>
  <edge label="GO:0018105 (pp) WP34" source="51" target="50">
    <att type="string" name="canonicalName" value="GO:0018105 (pp) WP34"/>
    <att type="string" name="interaction" value="pp"/>
    <att type="real" name="SCORE" value="0.8393782383445488"/>
  </edge>
  <edge label="GO:0034248 (pp) WP34" source="133" target="50">
    <att type="string" name="canonicalName" value="GO:0034248 (pp) WP34"/>
    <att type="string" name="interaction" value="pp"/>
    <att type="real" name="SCORE" value="0.4311926605585472"/>
  </edge>
  <edge label="GO:0006417 (pp) WP34" source="136" target="50">
    <att type="string" name="canonicalName" value="GO:0006417 (pp) WP34"/>
    <att type="string" name="interaction" value="pp"/>
    <att type="real" name="SCORE" value="0.5181347150336466"/>
  </edge>
  <edge label="GO:0071392 (pp) R-HSA-8864260" source="169" target="170">
    <att type="string" name="canonicalName" value="GO:0071392 (pp) R-HSA-8864260"/>
    <att type="string" name="interaction" value="pp"/>
    <att type="real" name="SCORE" value="0.6309523809591907"/>
  </edge>
  <edge label="GO:0051054 (pp) GO:0071392" source="41" target="169">
    <att type="string" name="canonicalName" value="GO:0051054 (pp) GO:0071392"/>
    <att type="string" name="interaction" value="pp"/>
    <att type="real" name="SCORE" value="0.4311926605585472"/>
  </edge>
  <edge label="GO:0051052 (pp) GO:0071392" source="42" target="169">
    <att type="string" name="canonicalName" value="GO:0051052 (pp) GO:0071392"/>
    <att type="string" name="interaction" value="pp"/>
    <att type="real" name="SCORE" value="0.36213991770361065"/>
  </edge>
  <edge label="R-HSA-6802946 (pp) R-HSA-9656223" source="145" target="144">
    <att type="string" name="canonicalName" value="R-HSA-6802946 (pp) R-HSA-9656223"/>
    <att type="string" name="interaction" value="pp"/>
    <att type="real" name="SCORE" value="1.0"/>
  </edge>
  <edge label="GO:0051052 (pp) GO:0051054" source="42" target="41">
    <att type="string" name="canonicalName" value="GO:0051052 (pp) GO:0051054"/>
    <att type="string" name="interaction" value="pp"/>
    <att type="real" name="SCORE" value="0.8896797153037082"/>
  </edge>
  <edge label="GO:0018105 (pp) GO:0051054" source="51" target="41">
    <att type="string" name="canonicalName" value="GO:0018105 (pp) GO:0051054"/>
    <att type="string" name="interaction" value="pp"/>
    <att type="real" name="SCORE" value="0.6108786610929133"/>
  </edge>
  <edge label="GO:0051052 (pp) R-HSA-5633008" source="42" target="151">
    <att type="string" name="canonicalName" value="GO:0051052 (pp) R-HSA-5633008"/>
    <att type="string" name="interaction" value="pp"/>
    <att type="real" name="SCORE" value="0.36213991770361065"/>
  </edge>
  <edge label="M66 (pp) R-HSA-5633008" source="152" target="151">
    <att type="string" name="canonicalName" value="M66 (pp) R-HSA-5633008"/>
    <att type="string" name="interaction" value="pp"/>
    <att type="real" name="SCORE" value="0.6309523809591907"/>
  </edge>
  <edge label="GO:0018105 (pp) GO:0051052" source="51" target="42">
    <att type="string" name="canonicalName" value="GO:0018105 (pp) GO:0051052"/>
    <att type="string" name="interaction" value="pp"/>
    <att type="real" name="SCORE" value="0.5267175572575084"/>
  </edge>
  <edge label="GO:0018105 (pp) WP4566" source="51" target="132">
    <att type="string" name="canonicalName" value="GO:0018105 (pp) WP4566"/>
    <att type="string" name="interaction" value="pp"/>
    <att type="real" name="SCORE" value="0.5181347150336466"/>
  </edge>
  <edge label="GO:0045936 (pp) WP4566" source="86" target="132">
    <att type="string" name="canonicalName" value="GO:0045936 (pp) WP4566"/>
    <att type="string" name="interaction" value="pp"/>
    <att type="real" name="SCORE" value="0.4311926605585472"/>
  </edge>
  <edge label="GO:0010563 (pp) WP4566" source="87" target="132">
    <att type="string" name="canonicalName" value="GO:0010563 (pp) WP4566"/>
    <att type="string" name="interaction" value="pp"/>
    <att type="real" name="SCORE" value="0.4311926605585472"/>
  </edge>
  <edge label="GO:0034248 (pp) WP4566" source="133" target="132">
    <att type="string" name="canonicalName" value="GO:0034248 (pp) WP4566"/>
    <att type="string" name="interaction" value="pp"/>
    <att type="real" name="SCORE" value="0.7155963302792736"/>
  </edge>
  <edge label="GO:0045727 (pp) WP4566" source="134" target="132">
    <att type="string" name="canonicalName" value="GO:0045727 (pp) WP4566"/>
    <att type="string" name="interaction" value="pp"/>
    <att type="real" name="SCORE" value="0.6309523809591907"/>
  </edge>
  <edge label="GO:0034250 (pp) WP4566" source="135" target="132">
    <att type="string" name="canonicalName" value="GO:0034250 (pp) WP4566"/>
    <att type="string" name="interaction" value="pp"/>
    <att type="real" name="SCORE" value="0.6309523809591907"/>
  </edge>
  <edge label="GO:0006417 (pp) WP4566" source="136" target="132">
    <att type="string" name="canonicalName" value="GO:0006417 (pp) WP4566"/>
    <att type="string" name="interaction" value="pp"/>
    <att type="real" name="SCORE" value="0.8393782383445488"/>
  </edge>
  <edge label="GO:0018105 (pp) GO:0034248" source="51" target="133">
    <att type="string" name="canonicalName" value="GO:0018105 (pp) GO:0034248"/>
    <att type="string" name="interaction" value="pp"/>
    <att type="real" name="SCORE" value="0.3514644351548556"/>
  </edge>
  <edge label="GO:0006417 (pp) GO:0018105" source="136" target="51">
    <att type="string" name="canonicalName" value="GO:0006417 (pp) GO:0018105"/>
    <att type="string" name="interaction" value="pp"/>
    <att type="real" name="SCORE" value="0.425925925934165"/>
  </edge>
  <edge label="WP5362 (pp) hsa05171" source="108" target="109">
    <att type="string" name="canonicalName" value="WP5362 (pp) hsa05171"/>
    <att type="string" name="interaction" value="pp"/>
    <att type="real" name="SCORE" value="0.6309523809591907"/>
  </edge>
  <edge label="GO:0010563 (pp) GO:0045936" source="87" target="86">
    <att type="string" name="canonicalName" value="GO:0010563 (pp) GO:0045936"/>
    <att type="string" name="interaction" value="pp"/>
    <att type="real" name="SCORE" value="1.0"/>
  </edge>
  <edge label="GO:0045936 (pp) M66" source="86" target="152">
    <att type="string" name="canonicalName" value="GO:0045936 (pp) M66"/>
    <att type="string" name="interaction" value="pp"/>
    <att type="real" name="SCORE" value="0.4311926605585472"/>
  </edge>
  <edge label="GO:0034248 (pp) GO:0045936" source="133" target="86">
    <att type="string" name="canonicalName" value="GO:0034248 (pp) GO:0045936"/>
    <att type="string" name="interaction" value="pp"/>
    <att type="real" name="SCORE" value="0.5230769230826094"/>
  </edge>
  <edge label="GO:0006417 (pp) GO:0045936" source="136" target="86">
    <att type="string" name="canonicalName" value="GO:0006417 (pp) GO:0045936"/>
    <att type="string" name="interaction" value="pp"/>
    <att type="real" name="SCORE" value="0.3514644351548556"/>
  </edge>
  <edge label="GO:0010563 (pp) M66" source="87" target="152">
    <att type="string" name="canonicalName" value="GO:0010563 (pp) M66"/>
    <att type="string" name="interaction" value="pp"/>
    <att type="real" name="SCORE" value="0.4311926605585472"/>
  </edge>
  <edge label="GO:0010563 (pp) GO:0034248" source="87" target="133">
    <att type="string" name="canonicalName" value="GO:0010563 (pp) GO:0034248"/>
    <att type="string" name="interaction" value="pp"/>
    <att type="real" name="SCORE" value="0.5230769230826094"/>
  </edge>
  <edge label="GO:0006417 (pp) GO:0010563" source="136" target="87">
    <att type="string" name="canonicalName" value="GO:0006417 (pp) GO:0010563"/>
    <att type="string" name="interaction" value="pp"/>
    <att type="real" name="SCORE" value="0.3514644351548556"/>
  </edge>
  <edge label="GO:0034248 (pp) M66" source="133" target="152">
    <att type="string" name="canonicalName" value="GO:0034248 (pp) M66"/>
    <att type="string" name="interaction" value="pp"/>
    <att type="real" name="SCORE" value="0.4311926605585472"/>
  </edge>
  <edge label="GO:0034248 (pp) GO:0045727" source="133" target="134">
    <att type="string" name="canonicalName" value="GO:0034248 (pp) GO:0045727"/>
    <att type="string" name="interaction" value="pp"/>
    <att type="real" name="SCORE" value="0.7155963302792736"/>
  </edge>
  <edge label="GO:0034248 (pp) GO:0034250" source="133" target="135">
    <att type="string" name="canonicalName" value="GO:0034248 (pp) GO:0034250"/>
    <att type="string" name="interaction" value="pp"/>
    <att type="real" name="SCORE" value="0.7155963302792736"/>
  </edge>
  <edge label="GO:0006417 (pp) GO:0034248" source="136" target="133">
    <att type="string" name="canonicalName" value="GO:0006417 (pp) GO:0034248"/>
    <att type="string" name="interaction" value="pp"/>
    <att type="real" name="SCORE" value="0.8702928870309711"/>
  </edge>
  <edge label="GO:0034250 (pp) GO:0045727" source="135" target="134">
    <att type="string" name="canonicalName" value="GO:0034250 (pp) GO:0045727"/>
    <att type="string" name="interaction" value="pp"/>
    <att type="real" name="SCORE" value="1.0"/>
  </edge>
  <edge label="GO:0006417 (pp) GO:0045727" source="136" target="134">
    <att type="string" name="canonicalName" value="GO:0006417 (pp) GO:0045727"/>
    <att type="string" name="interaction" value="pp"/>
    <att type="real" name="SCORE" value="0.8393782383445488"/>
  </edge>
  <edge label="GO:0006417 (pp) GO:0034250" source="136" target="135">
    <att type="string" name="canonicalName" value="GO:0006417 (pp) GO:0034250"/>
    <att type="string" name="interaction" value="pp"/>
    <att type="real" name="SCORE" value="0.8393782383445488"/>
  </edge>
</graph>
```
