## Supplementary material for "maGENEgerZ: An Efficient AI-Based Framework Can Extract More Expressed Genes and Biological Insights Underlying Breast Cancer Drug Response Mechanism": PPINetwork.js

```
var networks={"MyList_MCODE_ALL_PPIColorByCluster": {"format_version": "1.0", "generated_by": "cytoscape-3.9.1", "target_cytoscapejs_version": "~2.1", "data": {"shared_name": "MyList_MCODE_ALL_PPIColorByCluster", "name": "MyList_MCODE_ALL_PPIColorByCluster", "SUID": 97175, "__Annotations": [], "selected": true}, "elements": {"nodes": [{"data": {"id": "97281", "shared_name": "6774", "MCODE_SCORE": 1.2, "Gene": "6774", "Symbol": "STAT3", "name": "6774", "MCODE_TYPE": "Clustered", "SUID": 97281, "DEGREE": 2.0, "id_original": "6774", "MCODE_CLUSTER_ID": 2.0, "selected": false, "canonicalName": "STAT3"}, "position": {"x": 421.1774564463041, "y": 372.59892418442143}, "selected": false}, {"data": {"id": "97278", "shared_name": "6772", "MCODE_SCORE": 1.2, "Gene": "6772", "Symbol": "STAT1", "name": "6772", "MCODE_TYPE": "Clustered", "SUID": 97278, "DEGREE": 2.0, "id_original": "6772", "MCODE_CLUSTER_ID": 2.0, "selected": false, "canonicalName": "STAT1"}, "position": {"x": 315.5714288431547, "y": 376.1497969871558}, "selected": false}, {"data": {"id": "97275", "shared_name": "5728", "MCODE_SCORE": 1.2, "Gene": "5728", "Symbol": "PTEN", "name": "5728", "MCODE_TYPE": "Seed", "SUID": 97275, "DEGREE": 2.0, "id_original": "5728", "MCODE_CLUSTER_ID": 2.0, "selected": false, "canonicalName": "PTEN"}, "position": {"x": 415.3945718485258, "y": 177.71602013168703}, "selected": false}, {"data": {"id": "97272", "shared_name": "3667", "MCODE_SCORE": 1.2, "Gene": "3667", "Symbol": "IRS1", "name": "3667", "MCODE_TYPE": "Clustered", "SUID": 97272, "DEGREE": 2.0, "id_original": "3667", "MCODE_CLUSTER_ID": 2.0, "selected": false, "canonicalName": "IRS1"}, "position": {"x": 308.3399759012602, "y": 181.28816368637453}, "selected": false}, {"data": {"id": "97269", "shared_name": "2099", "MCODE_SCORE": 1.2, "Gene": "2099", "Symbol": "ESR1", "name": "2099", "MCODE_TYPE": "Clustered", "SUID": 97269, "DEGREE": 4.0, "id_original": "2099", "MCODE_CLUSTER_ID": 2.0, "selected": false, "canonicalName": "ESR1"}, "position": {"x": 365.1063295084379, "y": 276.99946739731206}, "selected": false}, {"data": {"id": "97266", "shared_name": "5925", "MCODE_SCORE": 1.25, "Gene": "5925", "Symbol": "RB1", "name": "5925", "MCODE_TYPE": "Clustered", "SUID": 97266, "DEGREE": 3.0, "id_original": "5925", "MCODE_CLUSTER_ID": 3.0, "selected": false, "canonicalName": "RB1"}, "position": {"x": 646.8094144541167, "y": 239.97798302231203}, "selected": false}, {"data": {"id": "97263", "shared_name": "595", "MCODE_SCORE": 1.25, "Gene": "595", "Symbol": "CCND1", "name": "595", "MCODE_TYPE": "Clustered", "SUID": 97263, "DEGREE": 3.0, "id_original": "595", "MCODE_CLUSTER_ID": 3.0, "selected": false, "canonicalName": "CCND1"}, "position": {"x": 569.6931424814604, "y": 177.71602013168703}, "selected": false}, {"data": {"id": "97260", "shared_name": "367", "MCODE_SCORE": 1.25, "Gene": "367", "Symbol": "AR", "name": "367", "MCODE_TYPE": "Clustered", "SUID": 97260, "DEGREE": 2.0, "id_original": "367", "MCODE_CLUSTER_ID": 3.0, "selected": false, "canonicalName": "AR"}, "position": {"x": 578.2002225595854, "y": 304.51545860824956}, "selected": false}, {"data": {"id": "97257", "shared_name": "332", "MCODE_SCORE": 1.25, "Gene": "332", "Symbol": "BIRC5", "name": "332", "MCODE_TYPE": "Seed", "SUID": 97257, "DEGREE": 2.0, "id_original": "332", "MCODE_CLUSTER_ID": 3.0, "selected": false, "canonicalName": "BIRC5"}, "position": {"x": 521.1774564463042, "y": 258.4911742454566}, "selected": false}, {"data": {"id": "97254", "shared_name": "7157", "MCODE_SCORE": 3.3000000000000003, "Gene": "7157", "Symbol": "TP53", "name": "7157", "MCODE_TYPE": "Clustered", "SUID": 97254, "DEGREE": 5.0, "id_original": "7157", "MCODE_CLUSTER_ID": 1.0, "selected": false, "canonicalName": "TP53"}, "position": {"x": 121.45713288368205, "y": 177.71602013168703}, "selected": false}, {"data": {"id": "97251", "shared_name": "4233", "MCODE_SCORE": 3.3000000000000003, "Gene": "4233", "Symbol": "MET", "name": "4233", "MCODE_TYPE": "Clustered", "SUID": 97251, "DEGREE": 7.0, "id_original": "4233", "MCODE_CLUSTER_ID": 1.0, "selected": false, "canonicalName": "MET"}, "position": {"x": 103.27146393836955, "y": 305.71394493637456}, "selected": false}, {"data": {"id": "97248", "shared_name": "3717", "MCODE_SCORE": 3.3000000000000003, "Gene": "3717", "Symbol": "JAK2", "name": "3717", "MCODE_TYPE": "Seed", "SUID": 97248, "DEGREE": 7.0, "id_original": "3717", "MCODE_CLUSTER_ID": 1.0, "selected": false, "canonicalName": "JAK2"}, "position": {"x": 40.976694651260175, "y": 304.41938927231206}, "selected": false}, {"data": {"id": "97245", "shared_name": "3480", "MCODE_SCORE": 3.3000000000000003, "Gene": "3480", "Symbol": "IGF1R", "name": "3480", "MCODE_TYPE": "Clustered", "SUID": 97245, "DEGREE": 8.0, "id_original": "3480", "MCODE_CLUSTER_ID": 1.0, "selected": false, "canonicalName": "IGF1R"}, "position": {"x": 191.13147980751017, "y": 267.90303185043706}, "selected": false}, {"data": {"id": "97242", "shared_name": "2475", "MCODE_SCORE": 3.3000000000000003, "Gene": "2475", "Symbol": "MTOR", "name": "2475", "MCODE_TYPE": "Clustered", "SUID": 97242, "DEGREE": 4.0, "id_original": "2475", "MCODE_CLUSTER_ID": 1.0, "selected": false, "canonicalName": "MTOR"}, "position": {"x": 208.33997590126017, "y": 185.75731041489016}, "selected": false}, {"data": {"id": "97239", "shared_name": "2065", "MCODE_SCORE": 3.3000000000000003, "Gene": "2065", "Symbol": "ERBB3", "name": "2065", "MCODE_TYPE": "Clustered", "SUID": 97239, "DEGREE": 6.0, "id_original": "2065", "MCODE_CLUSTER_ID": 1.0, "selected": false, "canonicalName": "ERBB3"}, "position": {"x": 45.874704905166425, "y": 378.10368492660893}, "selected": false}, {"data": {"id": "97236", "shared_name": "2064", "MCODE_SCORE": 3.3000000000000003, "Gene": "2064", "Symbol": "ERBB2", "name": "2064", "MCODE_TYPE": "Clustered", "SUID": 97236, "DEGREE": 7.0, "id_original": "2064", "MCODE_CLUSTER_ID": 1.0, "selected": false, "canonicalName": "ERBB2"}, "position": {"x": 119.39795929969767, "y": 390.70976402817143}, "selected": false}, {"data": {"id": "97233", "shared_name": "1956", "MCODE_SCORE": 3.3000000000000003, "Gene": "1956", "Symbol": "EGFR", "name": "1956", "MCODE_TYPE": "Clustered", "SUID": 97233, "DEGREE": 9.0, "id_original": "1956", "MCODE_CLUSTER_ID": 1.0, "selected": false, "canonicalName": "EGFR"}, "position": {"x": 89.30817658485392, "y": 246.76564171371828}, "selected": false}, {"data": {"id": "97230", "shared_name": "238", "MCODE_SCORE": 3.3000000000000003, "Gene": "238", "Symbol": "ALK", "name": "238", "MCODE_TYPE": "Clustered", "SUID": 97230, "DEGREE": 6.0, "id_original": "238", "MCODE_CLUSTER_ID": 1.0, "selected": false, "canonicalName": "ALK"}, "position": {"x": 174.0619302469633, "y": 352.4800887352027}, "selected": false}, {"data": {"id": "97203", "shared_name": "207", "MCODE_SCORE": 3.3000000000000003, "Gene": "207", "Symbol": "AKT1", "name": "207", "MCODE_TYPE": "Clustered", "SUID": 97203, "DEGREE": 7.0, "id_original": "207", "MCODE_CLUSTER_ID": 1.0, "selected": false, "canonicalName": "AKT1"}, "position": {"x": 146.27704865516642, "y": 298.8950362449683}, "selected": false}], "edges": [{"data": {"id": "97440", "source": "97278", "target": "97281", "SCORE": "987", "shared_interaction": "Direct", "source_original": "6772", "Name_B": "STAT3", "Name_A": "STAT1", "target_original": "6774", "Gene_B": "6774", "interaction": "Direct", "SUID": 97440, "TYPE": "Direct", "Gene_A": "6772", "support": "{\"StringDB\": \"physical\", \"StringEvidence\": \"textmining:0.989,database:0.896,experiments:0.877,coexpression:0.022\", \"OmniPath\": \"kinaseextra,pathwayextra\", \"OmniPath_Reference\": \"CancerCellMap;Cui2007;HPRD;InnateDB;IntAct;Lit-BM-17;NetPath;ProtMapper;RLIMS-P_ProtMapper;SPIKE;SPIKE_LC;Wang,CancerCellMap;Cui2007;HPRD;InnateDB;IntAct;Lit-BM-17;NetPath;ProtMapper;REACH_ProtMapper;SPIKE;SPIKE_LC;Wang\", \"InWeb_IM\": \"experimental\", \"BioGrid\": \"physical\", \"BioGrid_PubMed\": \"35140242,33961781,28514442,25609649,25241761,16007122,12070153,11722592,11594781\", \"BioGrid_Type\": \"Reconstituted Complex,Co-localization,Affinity Capture-MS,Affinity Capture-Western,Proximity Label-MS\", \"BioGrid_Score\": \"0.999892474,0.995758907\", \"String_Score_Physical\": 987, \"String_Score_Combined\": 988}", "selected": false}, "selected": false}, {"data": {"id": "97422", "source": "97272", "target": "97275", "SCORE": "269", "shared_interaction": "Direct", "source_original": "3667", "Name_B": "PTEN", "Name_A": "IRS1", "target_original": "5728", "Gene_B": "5728", "interaction": "Direct", "SUID": 97422, "TYPE": "Direct", "Gene_A": "3667", "support": "{\"StringDB\": \"physical\", \"StringEvidence\": \"textmining:0.782,experiments:0.238,coexpression:0.022\", \"InWeb_IM\": \"inference\", \"String_Score_Physical\": 269, \"String_Score_Combined\": 844}", "selected": false}, "selected": false}, {"data": {"id": "97389", "source": "97269", "target": "97281", "SCORE": "507", "shared_interaction": "Direct", "source_original": "2099", "Name_B": "STAT3", "Name_A": "ESR1", "target_original": "6774", "Gene_B": "6774", "interaction": "Direct", "SUID": 97389, "TYPE": "Direct", "Gene_A": "2099", "support": "{\"StringDB\": \"physical\", \"StringEvidence\": \"textmining:0.976,experiments:0.487\", \"InWeb_IM\": \"experimental\", \"BioGrid\": \"physical\", \"BioGrid_PubMed\": \"23874500,11429412\", \"BioGrid_Type\": \"Two-hybrid,Affinity Capture-Western\", \"String_Score_Physical\": 507, \"String_Score_Combined\": 988}", "selected": false}, "selected": false}, {"data": {"id": "97386", "source": "97269", "target": "97278", "SCORE": "687", "shared_interaction": "Direct", "source_original": "2099", "Name_B": "STAT1", "Name_A": "ESR1", "target_original": "6772", "Gene_B": "6772", "interaction": "Direct", "SUID": 97386, "TYPE": "Direct", "Gene_A": "2099", "support": "{\"StringDB\": \"physical\", \"StringEvidence\": \"database:0.635,textmining:0.465,experiments:0.106\", \"InWeb_IM\": \"experimental\", \"BioGrid\": \"physical\", \"BioGrid_PubMed\": \"31527615\", \"BioGrid_Type\": \"Affinity Capture-MS\", \"String_Score_Physical\": 687, \"String_Score_Combined\": 832}", "selected": false}, "selected": false}, {"data": {"id": "97383", "source": "97269", "target": "97275", "SCORE": "282", "shared_interaction": "Direct", "source_original": "2099", "Name_B": "PTEN", "Name_A": "ESR1", "target_original": "5728", "Gene_B": "5728", "interaction": "Direct", "SUID": 97383, "TYPE": "Direct", "Gene_A": "2099", "support": "{\"StringDB\": \"physical\", \"StringEvidence\": \"textmining:0.703,experiments:0.252\", \"InWeb_IM\": \"experimental\", \"BioGrid\": \"physical\", \"BioGrid_PubMed\": \"15205473\", \"BioGrid_Type\": \"Reconstituted Complex\", \"String_Score_Physical\": 282, \"String_Score_Combined\": 787}", "selected": false}, "selected": false}, {"data": {"id": "97380", "source": "97269", "target": "97272", "SCORE": "270", "shared_interaction": "Direct", "source_original": "2099", "Name_B": "IRS1", "Name_A": "ESR1", "target_original": "3667", "Gene_B": "3667", "interaction": "Direct", "SUID": 97380, "TYPE": "Direct", "Gene_A": "2099", "support": "{\"StringDB\": \"physical\", \"StringEvidence\": \"textmining:0.959,experiments:0.239\", \"InWeb_IM\": \"experimental\", \"BioGrid\": \"physical\", \"BioGrid_PubMed\": \"12821935\", \"BioGrid_Type\": \"Affinity Capture-Western\", \"String_Score_Physical\": 270, \"String_Score_Combined\": 971}", "selected": false}, "selected": false}, {"data": {"id": "97437", "source": "97266", "target": "97263", "SCORE": "994", "shared_interaction": "Direct", "source_original": "5925", "Name_B": "CCND1", "Name_A": "RB1", "target_original": "595", "Gene_B": "595", "interaction": "Direct", "SUID": 97437, "TYPE": "Direct", "Gene_A": "5925", "support": "{\"StringDB\": \"physical\", \"StringEvidence\": \"experiments:0.945,database:0.896,textmining:0.774,coexpression:0.022\", \"OmniPath\": \"pathwayextra,kinaseextra\", \"OmniPath_Reference\": \"ACSN;BioGRID;CancerCellMap;Cui2007;ELM;HPRD;ProtMapper;REACH_ProtMapper;Sparser_ProtMapper;Wang,BioGRID;CancerCellMap;ELM;HPRD;Wang\", \"InWeb_IM\": \"experimental\", \"BioGrid\": \"genetic,physical\", \"BioGrid_PubMed\": \"9823309,9190208,9178893,9139732,9003781,8867812,8662825,8647086,8490963,8449399,21654808,15485920,12676926,11593423,11126356,10491434,10486249\", \"BioGrid_Type\": \"Biochemical Activity,Reconstituted Complex,Affinity Capture-MS,Phenotypic Suppression,Affinity Capture-Western\", \"String_Score_Physical\": 994, \"String_Score_Combined\": 998}", "selected": false}, "selected": false}, {"data": {"id": "97428", "source": "97260", "target": "97263", "SCORE": "983", "shared_interaction": "Direct", "source_original": "367", "Name_B": "CCND1", "Name_A": "AR", "target_original": "595", "Gene_B": "595", "interaction": "Direct", "SUID": 97428, "TYPE": "Direct", "Gene_A": "367", "support": "{\"StringDB\": \"physical\", \"StringEvidence\": \"textmining:0.918,database:0.896,experiments:0.833,coexpression:0.021\", \"InWeb_IM\": \"experimental\", \"BioGrid\": \"physical\", \"BioGrid_PubMed\": \"15558026,11328859,10344732\", \"BioGrid_Type\": \"Reconstituted Complex,Affinity Capture-Western\", \"String_Score_Physical\": 983, \"String_Score_Combined\": 998}", "selected": false}, "selected": false}, {"data": {"id": "97425", "source": "97260", "target": "97266", "SCORE": "885", "shared_interaction": "Direct", "source_original": "367", "Name_B": "RB1", "Name_A": "AR", "target_original": "5925", "Gene_B": "5925", "interaction": "Direct", "SUID": 97425, "TYPE": "Direct", "Gene_A": "367", "support": "{\"StringDB\": \"physical\", \"StringEvidence\": \"experiments:0.674,database:0.635,textmining:0.467\", \"InWeb_IM\": \"experimental\", \"BioGrid\": \"physical\", \"BioGrid_PubMed\": \"9813067,9675141,16964284\", \"BioGrid_Type\": \"Two-hybrid,Reconstituted Complex,Affinity Capture-Western\", \"String_Score_Physical\": 885, \"String_Score_Combined\": 939}", "selected": false}, "selected": false}, {"data": {"id": "97410", "source": "97257", "target": "97263", "SCORE": "900", "shared_interaction": "Direct", "source_original": "332", "Name_B": "CCND1", "Name_A": "BIRC5", "target_original": "595", "Gene_B": "595", "interaction": "Direct", "SUID": 97410, "TYPE": "Direct", "Gene_A": "332", "support": "{\"StringDB\": \"physical\", \"StringEvidence\": \"database:0.896,textmining:0.574,coexpression:0.046\", \"String_Score_Physical\": 900, \"String_Score_Combined\": 959}", "selected": false}, "selected": false}, {"data": {"id": "97407", "source": "97257", "target": "97266", "SCORE": "294", "shared_interaction": "Direct", "source_original": "332", "Name_B": "RB1", "Name_A": "BIRC5", "target_original": "5925", "Gene_B": "5925", "interaction": "Direct", "SUID": 97407, "TYPE": "Direct", "Gene_A": "332", "support": "{\"StringDB\": \"functional\", \"StringEvidence\": \"textmining:0.269,coexpression:0.010\", \"InWeb_IM\": \"experimental\", \"String_Score_Combined\": 306, \"String_Score_Physical\": 294}", "selected": false}, "selected": false}, {"data": {"id": "97434", "source": "97251", "target": "97254", "SCORE": "195", "shared_interaction": "Direct", "source_original": "4233", "Name_B": "TP53", "Name_A": "MET", "target_original": "7157", "Gene_B": "7157", "interaction": "Direct", "SUID": 97434, "TYPE": "Direct", "Gene_A": "4233", "support": "{\"StringDB\": \"physical\", \"StringEvidence\": \"textmining:0.674,experiments:0.161\", \"OmniPath\": \"omnipath,pathwayextra\", \"OmniPath_Reference\": \"SPIKE;SPIKE_LC;Wang\", \"BioGrid\": \"physical\", \"BioGrid_PubMed\": \"28205554\", \"BioGrid_Type\": \"FRET\", \"String_Score_Physical\": 195, \"String_Score_Combined\": 738}", "selected": false}, "selected": false}, {"data": {"id": "97431", "source": "97248", "target": "97251", "SCORE": "806", "shared_interaction": "Direct", "source_original": "3717", "Name_B": "MET", "Name_A": "JAK2", "target_original": "4233", "Gene_B": "4233", "interaction": "Direct", "SUID": 97431, "TYPE": "Direct", "Gene_A": "3717", "support": "{\"StringDB\": \"physical\", \"StringEvidence\": \"database:0.791,textmining:0.395,experiments:0.034,coexpression:0.024\", \"String_Score_Physical\": 806, \"String_Score_Combined\": 843}", "selected": false}, "selected": false}, {"data": {"id": "97419", "source": "97245", "target": "97254", "SCORE": "432", "shared_interaction": "Direct", "source_original": "3480", "Name_B": "TP53", "Name_A": "IGF1R", "target_original": "7157", "Gene_B": "7157", "interaction": "Direct", "SUID": 97419, "TYPE": "Direct", "Gene_A": "3480", "support": "{\"OmniPath\": \"kinaseextra,pathwayextra\", \"OmniPath_Reference\": \"BEL-Large-Corpus_ProtMapper;ProtMapper;Wang\", \"InWeb_IM\": \"experimental\", \"BioGrid\": \"physical\", \"BioGrid_PubMed\": \"19165858\", \"BioGrid_Type\": \"Affinity Capture-Western\"}", "selected": false}, "selected": false}, {"data": {"id": "97416", "source": "97245", "target": "97251", "SCORE": "432", "shared_interaction": "Direct", "source_original": "3480", "Name_B": "MET", "Name_A": "IGF1R", "target_original": "4233", "Gene_B": "4233", "interaction": "Direct", "SUID": 97416, "TYPE": "Direct", "Gene_A": "3480", "support": "{\"OmniPath\": \"omnipath\", \"OmniPath_Reference\": \"KEA;NetworKIN_KEA,Cellinker\", \"BioGrid\": \"physical\", \"BioGrid_PubMed\": \"35384245\", \"BioGrid_Type\": \"Proximity Label-MS,Affinity Capture-MS\", \"BioGrid_Score\": \"0.01,0.0\"}", "selected": false}, "selected": false}, {"data": {"id": "97413", "source": "97245", "target": "97248", "SCORE": "432", "shared_interaction": "Direct", "source_original": "3480", "Name_B": "JAK2", "Name_A": "IGF1R", "target_original": "3717", "Gene_B": "3717", "interaction": "Direct", "SUID": 97413, "TYPE": "Direct", "Gene_A": "3480", "support": "{\"OmniPath\": \"omnipath,kinaseextra,pathwayextra\", \"OmniPath_Reference\": \"HPRD;InnateDB;Wang,HPRD;InnateDB;KEA;NetworKIN_KEA;PhosphoPoint\", \"BioGrid\": \"physical\", \"BioGrid_PubMed\": \"15044591\", \"BioGrid_Type\": \"Affinity Capture-Western\"}", "selected": false}, "selected": false}, {"data": {"id": "97404", "source": "97242", "target": "97254", "SCORE": "469", "shared_interaction": "Direct", "source_original": "2475", "Name_B": "TP53", "Name_A": "MTOR", "target_original": "7157", "Gene_B": "7157", "interaction": "Direct", "SUID": 97404, "TYPE": "Direct", "Gene_A": "2475", "support": "{\"StringDB\": \"physical\", \"StringEvidence\": \"textmining:0.741,experiments:0.447\", \"OmniPath\": \"kinaseextra\", \"OmniPath_Reference\": \"ProtMapper;RLIMS-P_ProtMapper;SPIKE_LC;Sparser_ProtMapper\", \"InWeb_IM\": \"experimental\", \"BioGrid\": \"genetic,physical\", \"BioGrid_PubMed\": \"27438146,19619545\", \"BioGrid_Type\": \"Synthetic Lethality,Affinity Capture-Western\", \"String_Score_Physical\": 469, \"String_Score_Combined\": 862}", "selected": false}, "selected": false}, {"data": {"id": "97401", "source": "97242", "target": "97245", "SCORE": "432", "shared_interaction": "Direct", "source_original": "2475", "Name_B": "IGF1R", "Name_A": "MTOR", "target_original": "3480", "Gene_B": "3480", "interaction": "Direct", "SUID": 97401, "TYPE": "Direct", "Gene_A": "2475", "support": "{\"OmniPath\": \"pathwayextra\", \"OmniPath_Reference\": \"Wang\", \"BioGrid\": \"genetic\", \"BioGrid_PubMed\": \"28319113\", \"BioGrid_Type\": \"Negative Genetic\"}", "selected": false}, "selected": false}, {"data": {"id": "97365", "source": "97239", "target": "97251", "SCORE": "903", "shared_interaction": "Direct", "source_original": "2065", "Name_B": "MET", "Name_A": "ERBB3", "target_original": "4233", "Gene_B": "4233", "interaction": "Direct", "SUID": 97365, "TYPE": "Direct", "Gene_A": "2065", "support": "{\"StringDB\": \"physical\", \"StringEvidence\": \"textmining:0.935,database:0.791,experiments:0.519,coexpression:0.023\", \"OmniPath\": \"omnipath,pathwayextra\", \"OmniPath_Reference\": \"Cellinker\", \"InWeb_IM\": \"inference\", \"BioGrid\": \"physical\", \"BioGrid_PubMed\": \"21918175\", \"BioGrid_Type\": \"Affinity Capture-Western\", \"String_Score_Physical\": 903, \"String_Score_Combined\": 944}", "selected": false}, "selected": false}, {"data": {"id": "97362", "source": "97239", "target": "97248", "SCORE": "927", "shared_interaction": "Direct", "source_original": "2065", "Name_B": "JAK2", "Name_A": "ERBB3", "target_original": "3717", "Gene_B": "3717", "interaction": "Direct", "SUID": 97362, "TYPE": "Direct", "Gene_A": "2065", "support": "{\"StringDB\": \"physical\", \"StringEvidence\": \"database:0.896,textmining:0.484,experiments:0.273\", \"OmniPath\": \"kinaseextra,pathwayextra\", \"OmniPath_Reference\": \"DOMINO;PhosphoPoint;SPIKE_LC;Wang\", \"InWeb_IM\": \"experimental\", \"BioGrid\": \"physical\", \"BioGrid_PubMed\": \"16273093\", \"BioGrid_Type\": \"Protein-peptide\", \"String_Score_Physical\": 927, \"String_Score_Combined\": 942}", "selected": false}, "selected": false}, {"data": {"id": "97359", "source": "97239", "target": "97230", "SCORE": "390", "shared_interaction": "Direct", "source_original": "2065", "Name_B": "ALK", "Name_A": "ERBB3", "target_original": "238", "Gene_B": "238", "interaction": "Direct", "SUID": 97359, "TYPE": "Direct", "Gene_A": "2065", "support": "{\"StringDB\": \"physical\", \"StringEvidence\": \"textmining:0.621,experiments:0.365,coexpression:0.022\", \"String_Score_Physical\": 390, \"String_Score_Combined\": 571}", "selected": false}, "selected": false}, {"data": {"id": "97356", "source": "97239", "target": "97203", "SCORE": "929", "shared_interaction": "Direct", "source_original": "2065", "Name_B": "AKT1", "Name_A": "ERBB3", "target_original": "207", "Gene_B": "207", "interaction": "Direct", "SUID": 97356, "TYPE": "Direct", "Gene_A": "2065", "support": "{\"StringDB\": \"physical\", \"StringEvidence\": \"database:0.896,textmining:0.839,experiments:0.291\", \"OmniPath\": \"kinaseextra,pathwayextra\", \"OmniPath_Reference\": \"ACSN;NCI-PID_ProtMapper;ProtMapper;Wang\", \"InWeb_IM\": \"experimental\", \"BioGrid\": \"physical\", \"BioGrid_PubMed\": \"21930127\", \"BioGrid_Type\": \"Affinity Capture-Western\", \"String_Score_Physical\": 929, \"String_Score_Combined\": 988}", "selected": false}, "selected": false}, {"data": {"id": "97353", "source": "97236", "target": "97251", "SCORE": "345", "shared_interaction": "Direct", "source_original": "2064", "Name_B": "MET", "Name_A": "ERBB2", "target_original": "4233", "Gene_B": "4233", "interaction": "Direct", "SUID": 97353, "TYPE": "Direct", "Gene_A": "2064", "support": "{\"StringDB\": \"physical\", \"StringEvidence\": \"textmining:0.806,experiments:0.317,coexpression:0.053\", \"OmniPath\": \"omnipath\", \"OmniPath_Reference\": \"Cellinker\", \"InWeb_IM\": \"inference\", \"BioGrid\": \"physical\", \"BioGrid_PubMed\": \"30898150\", \"BioGrid_Type\": \"PCA,Co-localization,Affinity Capture-Western\", \"String_Score_Physical\": 345, \"String_Score_Combined\": 590}", "selected": false}, "selected": false}, {"data": {"id": "97350", "source": "97236", "target": "97248", "SCORE": "929", "shared_interaction": "Direct", "source_original": "2064", "Name_B": "JAK2", "Name_A": "ERBB2", "target_original": "3717", "Gene_B": "3717", "interaction": "Direct", "SUID": 97350, "TYPE": "Direct", "Gene_A": "2064", "support": "{\"StringDB\": \"physical\", \"StringEvidence\": \"database:0.896,textmining:0.790,experiments:0.291\", \"OmniPath\": \"kinaseextra,pathwayextra\", \"OmniPath_Reference\": \"HPRD;PhosphoPoint;Wang\", \"InWeb_IM\": \"experimental\", \"BioGrid\": \"physical\", \"BioGrid_PubMed\": \"11940572\", \"BioGrid_Type\": \"Affinity Capture-Western\", \"String_Score_Physical\": 929, \"String_Score_Combined\": 953}", "selected": false}, "selected": false}, {"data": {"id": "97347", "source": "97236", "target": "97245", "SCORE": "294", "shared_interaction": "Direct", "source_original": "2064", "Name_B": "IGF1R", "Name_A": "ERBB2", "target_original": "3480", "Gene_B": "3480", "interaction": "Direct", "SUID": 97347, "TYPE": "Direct", "Gene_A": "2064", "support": "{\"InWeb_IM\": \"experimental\", \"BioGrid\": \"physical\", \"BioGrid_PubMed\": \"30898150,17307140\", \"BioGrid_Type\": \"PCA,Affinity Capture-Western\"}", "selected": false}, "selected": false}, {"data": {"id": "97344", "source": "97236", "target": "97230", "SCORE": "415", "shared_interaction": "Direct", "source_original": "2064", "Name_B": "ALK", "Name_A": "ERBB2", "target_original": "238", "Gene_B": "238", "interaction": "Direct", "SUID": 97344, "TYPE": "Direct", "Gene_A": "2064", "support": "{\"StringDB\": \"physical\", \"StringEvidence\": \"textmining:0.819,experiments:0.390,coexpression:0.008\", \"BioGrid\": \"physical\", \"BioGrid_PubMed\": \"30898150\", \"BioGrid_Type\": \"PCA\", \"String_Score_Physical\": 415, \"String_Score_Combined\": 626}", "selected": false}, "selected": false}, {"data": {"id": "97341", "source": "97236", "target": "97203", "SCORE": "188", "shared_interaction": "Direct", "source_original": "2064", "Name_B": "AKT1", "Name_A": "ERBB2", "target_original": "207", "Gene_B": "207", "interaction": "Direct", "SUID": 97341, "TYPE": "Direct", "Gene_A": "2064", "support": "{\"StringDB\": \"physical\", \"StringEvidence\": \"textmining:0.894,experiments:0.154,coexpression:0.013\", \"OmniPath\": \"pathwayextra\", \"OmniPath_Reference\": \"ACSN;Wang\", \"BioGrid\": \"physical\", \"BioGrid_PubMed\": \"28205554\", \"BioGrid_Type\": \"FRET\", \"String_Score_Physical\": 188, \"String_Score_Combined\": 516}", "selected": false}, "selected": false}, {"data": {"id": "97338", "source": "97236", "target": "97239", "SCORE": "991", "shared_interaction": "Direct", "source_original": "2064", "Name_B": "ERBB3", "Name_A": "ERBB2", "target_original": "2065", "Gene_B": "2065", "interaction": "Direct", "SUID": 97338, "TYPE": "Direct", "Gene_A": "2064", "support": "{\"StringDB\": \"physical\", \"StringEvidence\": \"textmining:0.991,experiments:0.912,database:0.896,coexpression:0.080\", \"OmniPath\": \"omnipath,kinaseextra\", \"OmniPath_Reference\": \"BioGRID;Cellinker;HPRD;IntAct;KEA;Lit-BM-17;NetworKIN_KEA;PhosphoPoint;ProtMapper;REACH_ProtMapper;RLIMS-P_ProtMapper;SIGNOR;SPIKE_LC;SignaLink3;Sparser_ProtMapper;Wang\", \"InWeb_IM\": \"experimental\", \"BioGrid\": \"physical\", \"BioGrid_PubMed\": \"9130710,8816440,8665853,30898150,30523157,25898135,25315821,25241761,19060928,15812817,15504738,12896906\", \"BioGrid_Type\": \"Two-hybrid,Reconstituted Complex,Co-localization,PCA,Affinity Capture-Western\", \"String_Score_Physical\": 991, \"String_Score_Combined\": 992}", "selected": false}, "selected": false}, {"data": {"id": "97335", "source": "97233", "target": "97254", "SCORE": "279", "shared_interaction": "Direct", "source_original": "1956", "Name_B": "TP53", "Name_A": "EGFR", "target_original": "7157", "Gene_B": "7157", "interaction": "Direct", "SUID": 97335, "TYPE": "Direct", "Gene_A": "1956", "support": "{\"StringDB\": \"physical\", \"StringEvidence\": \"textmining:0.872,experiments:0.248\", \"OmniPath\": \"omnipath,pathwayextra\", \"OmniPath_Reference\": \"SPIKE;SPIKE_LC;Wang\", \"BioGrid\": \"genetic\", \"BioGrid_PubMed\": \"27438146,23284306\", \"BioGrid_Type\": \"Synthetic Lethality,Synthetic Growth Defect\", \"String_Score_Physical\": 279, \"String_Score_Combined\": 908}", "selected": false}, "selected": false}, {"data": {"id": "97332", "source": "97233", "target": "97251", "SCORE": "887", "shared_interaction": "Direct", "source_original": "1956", "Name_B": "MET", "Name_A": "EGFR", "target_original": "4233", "Gene_B": "4233", "interaction": "Direct", "SUID": 97332, "TYPE": "Direct", "Gene_A": "1956", "support": "{\"StringDB\": \"physical\", \"StringEvidence\": \"textmining:0.988,experiments:0.882,coexpression:0.197\", \"OmniPath\": \"omnipath,kinaseextra\", \"OmniPath_Reference\": \"BioGRID;HPRD;IntAct;PhosphoPoint,BioGRID;Cellinker;HPRD;IntAct\", \"InWeb_IM\": \"experimental\", \"BioGrid\": \"physical\", \"BioGrid_PubMed\": \"35384245,24362532,24189400,21918175\", \"BioGrid_Type\": \"Affinity Capture-MS,Affinity Capture-Western\", \"String_Score_Physical\": 887, \"String_Score_Combined\": 946}", "selected": false}, "selected": false}, {"data": {"id": "97329", "source": "97233", "target": "97248", "SCORE": "959", "shared_interaction": "Direct", "source_original": "1956", "Name_B": "JAK2", "Name_A": "EGFR", "target_original": "3717", "Gene_B": "3717", "interaction": "Direct", "SUID": 97329, "TYPE": "Direct", "Gene_A": "1956", "support": "{\"StringDB\": \"physical\", \"StringEvidence\": \"textmining:0.853,experiments:0.799,database:0.791\", \"OmniPath\": \"omnipath,kinaseextra\", \"OmniPath_Reference\": \"DOMINO;HPRD;HPRD-phos;HPRD_KEA;HPRD_MIMP;InnateDB;KEA;Lit-BM-17;MIMP;PhosphoPoint;PhosphoSite_KEA;PhosphoSite_MIMP;ProtMapper;REACH_ProtMapper;SIGNOR;SIGNOR_ProtMapper;SPIKE_LC;Sparser_ProtMapper;Wang;iPTMnet;phosphoELM_MIMP,DOMINO;HPRD;InnateDB;Li2012;Lit-BM-17;PhosphoPoint;SPIKE_LC;Wang\", \"InWeb_IM\": \"experimental\", \"BioGrid\": \"physical\", \"BioGrid_PubMed\": \"24240702,23838182,16273093,10358079\", \"BioGrid_Type\": \"Biochemical Activity,Protein-peptide,Affinity Capture-Western\", \"String_Score_Physical\": 959, \"String_Score_Combined\": 974}", "selected": false}, "selected": false}, {"data": {"id": "97326", "source": "97233", "target": "97245", "SCORE": "432", "shared_interaction": "Direct", "source_original": "1956", "Name_B": "IGF1R", "Name_A": "EGFR", "target_original": "3480", "Gene_B": "3480", "interaction": "Direct", "SUID": 97326, "TYPE": "Direct", "Gene_A": "1956", "support": "{\"OmniPath\": \"omnipath,pathwayextra\", \"OmniPath_Reference\": \"BioGRID;Cellinker,BioGRID;Wang\", \"InWeb_IM\": \"experimental\", \"BioGrid\": \"genetic,physical\", \"BioGrid_PubMed\": \"28319085,17307140,17047074\", \"BioGrid_Type\": \"Positive Genetic,Affinity Capture-Western\", \"BioGrid_Score\": \"2.711\"}", "selected": false}, "selected": false}, {"data": {"id": "97323", "source": "97233", "target": "97242", "SCORE": "916", "shared_interaction": "Direct", "source_original": "1956", "Name_B": "MTOR", "Name_A": "EGFR", "target_original": "2475", "Gene_B": "2475", "interaction": "Direct", "SUID": 97323, "TYPE": "Direct", "Gene_A": "1956", "support": "{\"StringDB\": \"physical\", \"StringEvidence\": \"database:0.896,textmining:0.740,experiments:0.163,coexpression:0.022\", \"OmniPath\": \"pathwayextra\", \"OmniPath_Reference\": \"Wang\", \"InWeb_IM\": \"experimental\", \"BioGrid\": \"genetic,physical\", \"BioGrid_PubMed\": \"34373451,23956138\", \"BioGrid_Type\": \"Negative Genetic,Affinity Capture-MS\", \"String_Score_Physical\": 916, \"String_Score_Combined\": 978}", "selected": false}, "selected": false}, {"data": {"id": "97320", "source": "97233", "target": "97230", "SCORE": "307", "shared_interaction": "Direct", "source_original": "1956", "Name_B": "ALK", "Name_A": "EGFR", "target_original": "238", "Gene_B": "238", "interaction": "Direct", "SUID": 97320, "TYPE": "Direct", "Gene_A": "1956", "support": "{\"StringDB\": \"physical\", \"StringEvidence\": \"textmining:0.916,experiments:0.277,coexpression:0.008\", \"String_Score_Physical\": 307, \"String_Score_Combined\": 588}", "selected": false}, "selected": false}, {"data": {"id": "97317", "source": "97233", "target": "97203", "SCORE": "650", "shared_interaction": "Direct", "source_original": "1956", "Name_B": "AKT1", "Name_A": "EGFR", "target_original": "207", "Gene_B": "207", "interaction": "Direct", "SUID": 97317, "TYPE": "Direct", "Gene_A": "1956", "support": "{\"StringDB\": \"physical\", \"StringEvidence\": \"textmining:0.923,experiments:0.636\", \"OmniPath\": \"kinaseextra\", \"OmniPath_Reference\": \"Lit-BM-17;NetPath;PhosphoSite_ProtMapper;ProtMapper\", \"InWeb_IM\": \"experimental\", \"BioGrid\": \"physical\", \"BioGrid_PubMed\": \"25402006,24658140\", \"BioGrid_Type\": \"PCA,Two-hybrid,Affinity Capture-Luminescence\", \"String_Score_Physical\": 650, \"String_Score_Combined\": 794}", "selected": false}, "selected": false}, {"data": {"id": "97314", "source": "97233", "target": "97239", "SCORE": "997", "shared_interaction": "Direct", "source_original": "1956", "Name_B": "ERBB3", "Name_A": "EGFR", "target_original": "2065", "Gene_B": "2065", "interaction": "Direct", "SUID": 97314, "TYPE": "Direct", "Gene_A": "1956", "support": "{\"StringDB\": \"physical\", \"StringEvidence\": \"textmining:0.991,experiments:0.971,database:0.896,coexpression:0.022\", \"OmniPath\": \"omnipath,kinaseextra,pathwayextra\", \"OmniPath_Reference\": \"BioGRID;Cui2007;HPRD;IntAct;Li2012;Lit-BM-17;PhosphoPoint;ProtMapper;SIGNOR;SIGNOR_ProtMapper;SPIKE;SPIKE_LC;Wang;iPTMnet\", \"InWeb_IM\": \"experimental\", \"BioGrid\": \"genetic,physical\", \"BioGrid_PubMed\": \"34373451,27756321,25315821,24189400,18803307,10527633\", \"BioGrid_Type\": \"Two-hybrid,Negative Genetic,Affinity Capture-MS,Affinity Capture-Western\", \"String_Score_Physical\": 997, \"String_Score_Combined\": 997}", "selected": false}, "selected": false}, {"data": {"id": "97284", "source": "97233", "target": "97236", "SCORE": "998", "shared_interaction": "Direct", "source_original": "1956", "Name_B": "ERBB2", "Name_A": "EGFR", "target_original": "2064", "Gene_B": "2064", "interaction": "Direct", "SUID": 97284, "TYPE": "Direct", "Gene_A": "1956", "support": "{\"StringDB\": \"physical\", \"StringEvidence\": \"textmining:0.990,experiments:0.982,database:0.896,coexpression:0.038\", \"OmniPath\": \"omnipath,kinaseextra,pathwayextra\", \"OmniPath_Reference\": \"BEL-Large-Corpus_ProtMapper;BioGRID;Cellinker;Cui2007;HPRD;HPRD-phos;HPRD_KEA;HPRD_MIMP;IntAct;KEA;Li2012;Lit-BM-17;MIMP;NetPath;PhosphoPoint;PhosphoSite_KEA;PhosphoSite_MIMP;ProtMapper;RLIMS-P_ProtMapper;SIGNOR;SIGNOR_ProtMapper;SPIKE;SPIKE_LC;Wang;iPTMnet;phosphoELM_MIMP,BioGRID;Cui2007;HPRD;HPRD-phos;HPRD_KEA;HPRD_MIMP;IntAct;KEA;Lit-BM-17;MIMP;NetPath;PhosphoSite_MIMP;ProtMapper;SIGNOR;SPIKE;SPIKE_LC;Sparser_ProtMapper;Wang;iPTMnet;phosphoELM_MIMP\", \"InWeb_IM\": \"experimental\", \"BioGrid\": \"physical\", \"BioGrid_PubMed\": \"9461599,8665853,7797556,7531698,32669362,30898150,28369073,25898135,25315821,25241761,24189400,21044682,20211985,19060928,18803307,17486068,17307140,16207817,1346931,11526509,11408594\", \"BioGrid_Type\": \"Two-hybrid,Reconstituted Complex,Co-localization,Affinity Capture-MS,PCA,Affinity Capture-Western,Protein-peptide\", \"String_Score_Physical\": 998, \"String_Score_Combined\": 998}", "selected": false}, "selected": false}, {"data": {"id": "97398", "source": "97230", "target": "97251", "SCORE": "278", "shared_interaction": "Direct", "source_original": "238", "Name_B": "MET", "Name_A": "ALK", "target_original": "4233", "Gene_B": "4233", "interaction": "Direct", "SUID": 97398, "TYPE": "Direct", "Gene_A": "238", "support": "{\"StringDB\": \"physical\", \"StringEvidence\": \"textmining:0.727,experiments:0.247,coexpression:0.008\", \"String_Score_Physical\": 278, \"String_Score_Combined\": 509}", "selected": false}, "selected": false}, {"data": {"id": "97395", "source": "97230", "target": "97248", "SCORE": "847", "shared_interaction": "Direct", "source_original": "238", "Name_B": "JAK2", "Name_A": "ALK", "target_original": "3717", "Gene_B": "3717", "interaction": "Direct", "SUID": 97395, "TYPE": "Direct", "Gene_A": "238", "support": "{\"StringDB\": \"physical\", \"StringEvidence\": \"database:0.791,textmining:0.578,experiments:0.239,coexpression:0.024\", \"InWeb_IM\": \"experimental\", \"BioGrid\": \"physical\", \"BioGrid_PubMed\": \"14968112\", \"BioGrid_Type\": \"Affinity Capture-MS\", \"String_Score_Physical\": 847, \"String_Score_Combined\": 889}", "selected": false}, "selected": false}, {"data": {"id": "97392", "source": "97230", "target": "97245", "SCORE": "432", "shared_interaction": "Direct", "source_original": "238", "Name_B": "IGF1R", "Name_A": "ALK", "target_original": "3480", "Gene_B": "3480", "interaction": "Direct", "SUID": 97392, "TYPE": "Direct", "Gene_A": "238", "support": "{\"OmniPath\": \"omnipath\", \"OmniPath_Reference\": \"KEA;NetworKIN_KEA\"}", "selected": false}, "selected": false}, {"data": {"id": "97377", "source": "97203", "target": "97254", "SCORE": "916", "shared_interaction": "Direct", "source_original": "207", "Name_B": "TP53", "Name_A": "AKT1", "target_original": "7157", "Gene_B": "7157", "interaction": "Direct", "SUID": 97377, "TYPE": "Direct", "Gene_A": "207", "support": "{\"StringDB\": \"physical\", \"StringEvidence\": \"database:0.896,textmining:0.873,experiments:0.168,coexpression:0.013\", \"BioGrid\": \"physical\", \"BioGrid_PubMed\": \"28205554\", \"BioGrid_Type\": \"FRET\", \"String_Score_Physical\": 916, \"String_Score_Combined\": 989}", "selected": false}, "selected": false}, {"data": {"id": "97374", "source": "97203", "target": "97248", "SCORE": "294", "shared_interaction": "Direct", "source_original": "207", "Name_B": "JAK2", "Name_A": "AKT1", "target_original": "3717", "Gene_B": "3717", "interaction": "Direct", "SUID": 97374, "TYPE": "Direct", "Gene_A": "207", "support": "{\"StringDB\": \"functional\", \"StringEvidence\": \"textmining:0.766,coexpression:0.011\", \"InWeb_IM\": \"inference\", \"String_Score_Combined\": 366, \"String_Score_Physical\": 294}", "selected": false}, "selected": false}, {"data": {"id": "97371", "source": "97203", "target": "97245", "SCORE": "432", "shared_interaction": "Direct", "source_original": "207", "Name_B": "IGF1R", "Name_A": "AKT1", "target_original": "3480", "Gene_B": "3480", "interaction": "Direct", "SUID": 97371, "TYPE": "Direct", "Gene_A": "207", "support": "{\"OmniPath\": \"pathwayextra\", \"OmniPath_Reference\": \"Cui2007;Wang\", \"BioGrid\": \"physical\", \"BioGrid_PubMed\": \"29523594\", \"BioGrid_Type\": \"Affinity Capture-Western\"}", "selected": false}, "selected": false}, {"data": {"id": "97368", "source": "97203", "target": "97242", "SCORE": "990", "shared_interaction": "Direct", "source_original": "207", "Name_B": "MTOR", "Name_A": "AKT1", "target_original": "2475", "Gene_B": "2475", "interaction": "Direct", "SUID": 97368, "TYPE": "Direct", "Gene_A": "207", "support": "{\"StringDB\": \"physical\", \"StringEvidence\": \"textmining:0.991,experiments:0.901,database:0.896,coexpression:0.042\", \"OmniPath\": \"omnipath,kinaseextra,pathwayextra\", \"OmniPath_Reference\": \"BEL-Large-Corpus_ProtMapper;BioGRID;Cui2007;HPRD;HPRD-phos;HPRD_KEA;HPRD_MIMP;IntAct;KEA;KEGG-MEDICUS;Kinexus_KEA;Lit-BM-17;MIMP;NCI-PID_ProtMapper;NetPath;NetworKIN_KEA;PhosphoPoint;PhosphoSite;PhosphoSite_KEA;PhosphoSite_MIMP;PhosphoSite_ProtMapper;ProtMapper;SIGNOR;SIGNOR_ProtMapper;SPIKE_LC;Sparser_ProtMapper;Wang;iPTMnet;phosphoELM_MIMP,ACSN;ARN;BioGRID;HPRD;HPRD_MIMP;IntAct;KEA;Kinexus_KEA;Lit-BM-17;MIMP;NetPath;PhosphoSite_MIMP;PhosphoSite_ProtMapper;PhosphoSite_noref;ProtMapper;REACH_ProtMapper;SIGNOR;SIGNOR_ProtMapper;SPIKE_LC;Sparser_ProtMapper;Wang;dbPTM;iPTMnet;phosphoELM_KEA;phosphoELM_MIMP\", \"InWeb_IM\": \"experimental\", \"BioGrid\": \"physical\", \"BioGrid_PubMed\": \"30639242,29567957,26293922,25792870,25241761,23872070,22337773,22307628,22084251,21343617,21177249,21045808,19299511,18566587,18566586,18505677,15718470,14970221,10910062\", \"BioGrid_Type\": \"Biochemical Activity,Reconstituted Complex,Co-localization,Affinity Capture-Western,Protein-peptide\", \"String_Score_Physical\": 990, \"String_Score_Combined\": 999}", "selected": false}, "selected": false}]}}, "MyList_PPIColorByCluster": {"format_version": "1.0", "generated_by": "cytoscape-3.9.1", "target_cytoscapejs_version": "~2.1", "data": {"shared_name": "MyList_PPIColorByCluster", "name": "MyList_PPIColorByCluster", "SUID": 97629, "__Annotations": [], "selected": true}, "elements": {"nodes": [{"data": {"id": "97764", "shared_name": "11200", "MCODE_SCORE": 0.0, "Gene": "11200", "Symbol": "CHEK2", "name": "11200", "MCODE_TYPE": "", "SUID": 97764, "DEGREE": 8.0, "id_original": "11200", "MCODE_CLUSTER_ID": 0.0, "selected": false, "canonicalName": "CHEK2"}, "position": {"x": 239.76376538432237, "y": 376.16666618876275}, "selected": false}, {"data": {"id": "97761", "shared_name": "8772", "MCODE_SCORE": 0.0, "Gene": "8772", "Symbol": "FADD", "name": "8772", "MCODE_TYPE": "", "SUID": 97761, "DEGREE": 3.0, "id_original": "8772", "MCODE_CLUSTER_ID": 0.0, "selected": false, "canonicalName": "FADD"}, "position": {"x": 185.7536411777794, "y": 141.42161003641903}, "selected": false}, {"data": {"id": "97758", "shared_name": "7157", "MCODE_SCORE": 3.3000000000000003, "Gene": "7157", "Symbol": "TP53", "name": "7157", "MCODE_TYPE": "Clustered", "SUID": 97758, "DEGREE": 20.0, "id_original": "7157", "MCODE_CLUSTER_ID": 1.0, "selected": false, "canonicalName": "TP53"}, "position": {"x": 286.5492725864708, "y": 275.59781853251275}, "selected": false}, {"data": {"id": "97755", "shared_name": "6774", "MCODE_SCORE": 1.2, "Gene": "6774", "Symbol": "STAT3", "name": "6774", "MCODE_TYPE": "Clustered", "SUID": 97755, "DEGREE": 18.0, "id_original": "6774", "MCODE_CLUSTER_ID": 2.0, "selected": false, "canonicalName": "STAT3"}, "position": {"x": 327.53026013529893, "y": 210.95894829325496}, "selected": false}, {"data": {"id": "97752", "shared_name": "6772", "MCODE_SCORE": 1.2, "Gene": "6772", "Symbol": "STAT1", "name": "6772", "MCODE_TYPE": "Clustered", "SUID": 97752, "DEGREE": 12.0, "id_original": "6772", "MCODE_CLUSTER_ID": 2.0, "selected": false, "canonicalName": "STAT1"}, "position": {"x": 245.97638898051378, "y": 250.42209831766903}, "selected": false}, {"data": {"id": "97749", "shared_name": "5925", "MCODE_SCORE": 1.25, "Gene": "5925", "Symbol": "RB1", "name": "5925", "MCODE_TYPE": "Clustered", "SUID": 97749, "DEGREE": 11.0, "id_original": "5925", "MCODE_CLUSTER_ID": 3.0, "selected": false, "canonicalName": "RB1"}, "position": {"x": 184.17740445292588, "y": 262.72684685282525}, "selected": false}, {"data": {"id": "97746", "shared_name": "5894", "MCODE_SCORE": 0.0, "Gene": "5894", "Symbol": "RAF1", "name": "5894", "MCODE_TYPE": "", "SUID": 97746, "DEGREE": 11.0, "id_original": "5894", "MCODE_CLUSTER_ID": 0.0, "selected": false, "canonicalName": "RAF1"}, "position": {"x": 319.152589847213, "y": 371.405252614544}, "selected": false}, {"data": {"id": "97743", "shared_name": "5728", "MCODE_SCORE": 1.2, "Gene": "5728", "Symbol": "PTEN", "name": "5728", "MCODE_TYPE": "Seed", "SUID": 97743, "DEGREE": 12.0, "id_original": "5728", "MCODE_CLUSTER_ID": 2.0, "selected": false, "canonicalName": "PTEN"}, "position": {"x": 328.28126721537706, "y": 417.62369743876275}, "selected": false}, {"data": {"id": "97740", "shared_name": "5564", "MCODE_SCORE": 0.0, "Gene": "5564", "Symbol": "PRKAB1", "name": "5564", "MCODE_TYPE": "", "SUID": 97740, "DEGREE": 4.0, "id_original": "5564", "MCODE_CLUSTER_ID": 0.0, "selected": false, "canonicalName": "PRKAB1"}, "position": {"x": 398.42225842631456, "y": 437.1958715110284}, "selected": false}, {"data": {"id": "97737", "shared_name": "4846", "MCODE_SCORE": 0.0, "Gene": "4846", "Symbol": "NOS3", "name": "4846", "MCODE_TYPE": "", "SUID": 97737, "DEGREE": 6.0, "id_original": "4846", "MCODE_CLUSTER_ID": 0.0, "selected": false, "canonicalName": "NOS3"}, "position": {"x": 189.48318295634385, "y": 387.3837377219659}, "selected": false}, {"data": {"id": "97734", "shared_name": "4288", "MCODE_SCORE": 0.0, "Gene": "4288", "Symbol": "MKI67", "name": "4288", "MCODE_TYPE": "", "SUID": 97734, "DEGREE": 4.0, "id_original": "4288", "MCODE_CLUSTER_ID": 0.0, "selected": false, "canonicalName": "MKI67"}, "position": {"x": 242.29610638774034, "y": 478.8043920188409}, "selected": false}, {"data": {"id": "97731", "shared_name": "4233", "MCODE_SCORE": 3.3000000000000003, "Gene": "4233", "Symbol": "MET", "name": "4233", "MCODE_TYPE": "Clustered", "SUID": 97731, "DEGREE": 11.0, "id_original": "4233", "MCODE_CLUSTER_ID": 1.0, "selected": false, "canonicalName": "MET"}, "position": {"x": 437.3306141392052, "y": 285.8935033469659}, "selected": false}, {"data": {"id": "97728", "shared_name": "3717", "MCODE_SCORE": 3.3000000000000003, "Gene": "3717", "Symbol": "JAK2", "name": "3717", "MCODE_TYPE": "Seed", "SUID": 97728, "DEGREE": 13.0, "id_original": "3717", "MCODE_CLUSTER_ID": 1.0, "selected": false, "canonicalName": "JAK2"}, "position": {"x": 383.8972645298302, "y": 290.2920629172784}, "selected": false}, {"data": {"id": "97725", "shared_name": "3667", "MCODE_SCORE": 1.2, "Gene": "3667", "Symbol": "IRS1", "name": "3667", "MCODE_TYPE": "Clustered", "SUID": 97725, "DEGREE": 13.0, "id_original": "3667", "MCODE_CLUSTER_ID": 2.0, "selected": false, "canonicalName": "IRS1"}, "position": {"x": 438.1260242954552, "y": 331.4290258079034}, "selected": false}, {"data": {"id": "97722", "shared_name": "3480", "MCODE_SCORE": 3.3000000000000003, "Gene": "3480", "Symbol": "IGF1R", "name": "3480", "MCODE_TYPE": "Clustered", "SUID": 97722, "DEGREE": 13.0, "id_original": "3480", "MCODE_CLUSTER_ID": 1.0, "selected": false, "canonicalName": "IGF1R"}, "position": {"x": 383.2066212192833, "y": 243.63575188212215}, "selected": false}, {"data": {"id": "97719", "shared_name": "2475", "MCODE_SCORE": 3.3000000000000003, "Gene": "2475", "Symbol": "MTOR", "name": "2475", "MCODE_TYPE": "Clustered", "SUID": 97719, "DEGREE": 12.0, "id_original": "2475", "MCODE_CLUSTER_ID": 1.0, "selected": false, "canonicalName": "MTOR"}, "position": {"x": 366.64854626811143, "y": 353.21036736063775}, "selected": false}, {"data": {"id": "97716", "shared_name": "2099", "MCODE_SCORE": 1.2, "Gene": "2099", "Symbol": "ESR1", "name": "2099", "MCODE_TYPE": "Clustered", "SUID": 97716, "DEGREE": 14.0, "id_original": "2099", "MCODE_CLUSTER_ID": 2.0, "selected": false, "canonicalName": "ESR1"}, "position": {"x": 269.4065723911583, "y": 325.9368688254815}, "selected": false}, {"data": {"id": "97713", "shared_name": "2065", "MCODE_SCORE": 3.3000000000000003, "Gene": "2065", "Symbol": "ERBB3", "name": "2065", "MCODE_TYPE": "Clustered", "SUID": 97713, "DEGREE": 11.0, "id_original": "2065", "MCODE_CLUSTER_ID": 1.0, "selected": false, "canonicalName": "ERBB3"}, "position": {"x": 409.4387989536583, "y": 366.7094823508721}, "selected": false}, {"data": {"id": "97710", "shared_name": "2064", "MCODE_SCORE": 3.3000000000000003, "Gene": "2064", "Symbol": "ERBB2", "name": "2064", "MCODE_TYPE": "Clustered", "SUID": 97710, "DEGREE": 15.0, "id_original": "2064", "MCODE_CLUSTER_ID": 1.0, "selected": false, "canonicalName": "ERBB2"}, "position": {"x": 339.2644367710411, "y": 254.57239738993465}, "selected": false}, {"data": {"id": "97707", "shared_name": "1981", "MCODE_SCORE": 0.0, "Gene": "1981", "Symbol": "EIF4G1", "name": "1981", "MCODE_TYPE": "", "SUID": 97707, "DEGREE": 1.0, "id_original": "1981", "MCODE_CLUSTER_ID": 0.0, "selected": false, "canonicalName": "EIF4G1"}, "position": {"x": 14.605516482955181, "y": 163.03841606669246}, "selected": false}, {"data": {"id": "97704", "shared_name": "1956", "MCODE_SCORE": 3.3000000000000003, "Gene": "1956", "Symbol": "EGFR", "name": "1956", "MCODE_TYPE": "Clustered", "SUID": 97704, "DEGREE": 20.0, "id_original": "1956", "MCODE_CLUSTER_ID": 1.0, "selected": false, "canonicalName": "EGFR"}, "position": {"x": 355.95045666850206, "y": 307.0541478782159}, "selected": false}, {"data": {"id": "97701", "shared_name": "1435", "MCODE_SCORE": 0.0, "Gene": "1435", "Symbol": "CSF1", "name": "1435", "MCODE_TYPE": "", "SUID": 97701, "DEGREE": 5.0, "id_original": "1435", "MCODE_CLUSTER_ID": 0.0, "selected": false, "canonicalName": "CSF1"}, "position": {"x": 436.0717335239708, "y": 197.4001714377862}, "selected": false}, {"data": {"id": "97698", "shared_name": "840", "MCODE_SCORE": 0.0, "Gene": "840", "Symbol": "CASP7", "name": "840", "MCODE_TYPE": "", "SUID": 97698, "DEGREE": 7.0, "id_original": "840", "MCODE_CLUSTER_ID": 0.0, "selected": false, "canonicalName": "CASP7"}, "position": {"x": 140.91940980113145, "y": 211.09957329325496}, "selected": false}, {"data": {"id": "97695", "shared_name": "595", "MCODE_SCORE": 1.25, "Gene": "595", "Symbol": "CCND1", "name": "595", "MCODE_TYPE": "Clustered", "SUID": 97695, "DEGREE": 9.0, "id_original": "595", "MCODE_CLUSTER_ID": 3.0, "selected": false, "canonicalName": "CCND1"}, "position": {"x": 241.47293286479112, "y": 203.85128227762996}, "selected": false}, {"data": {"id": "97692", "shared_name": "545", "MCODE_SCORE": 0.0, "Gene": "545", "Symbol": "ATR", "name": "545", "MCODE_TYPE": "", "SUID": 97692, "DEGREE": 8.0, "id_original": "545", "MCODE_CLUSTER_ID": 0.0, "selected": false, "canonicalName": "ATR"}, "position": {"x": 176.42202954447862, "y": 326.45926872782525}, "selected": false}, {"data": {"id": "97689", "shared_name": "472", "MCODE_SCORE": 0.0, "Gene": "472", "Symbol": "ATM", "name": "472", "MCODE_TYPE": "", "SUID": 97689, "DEGREE": 10.0, "id_original": "472", "MCODE_CLUSTER_ID": 0.0, "selected": false, "canonicalName": "ATM"}, "position": {"x": 285.93751721537706, "y": 300.65714470438775}, "selected": false}, {"data": {"id": "97686", "shared_name": "369", "MCODE_SCORE": 0.0, "Gene": "369", "Symbol": "ARAF", "name": "369", "MCODE_TYPE": "", "SUID": 97686, "DEGREE": 6.0, "id_original": "369", "MCODE_CLUSTER_ID": 0.0, "selected": false, "canonicalName": "ARAF"}, "position": {"x": 291.34872632182237, "y": 434.5402318625909}, "selected": false}, {"data": {"id": "97683", "shared_name": "367", "MCODE_SCORE": 1.25, "Gene": "367", "Symbol": "AR", "name": "367", "MCODE_TYPE": "Clustered", "SUID": 97683, "DEGREE": 11.0, "id_original": "367", "MCODE_CLUSTER_ID": 3.0, "selected": false, "canonicalName": "AR"}, "position": {"x": 232.1784916416466, "y": 320.74588982157525}, "selected": false}, {"data": {"id": "97680", "shared_name": "332", "MCODE_SCORE": 1.25, "Gene": "332", "Symbol": "BIRC5", "name": "332", "MCODE_TYPE": "Seed", "SUID": 97680, "DEGREE": 5.0, "id_original": "332", "MCODE_CLUSTER_ID": 3.0, "selected": false, "canonicalName": "BIRC5"}, "position": {"x": 242.06741528666612, "y": 138.6293431907159}, "selected": false}, {"data": {"id": "97677", "shared_name": "238", "MCODE_SCORE": 3.3000000000000003, "Gene": "238", "Symbol": "ALK", "name": "238", "MCODE_TYPE": "Clustered", "SUID": 97677, "DEGREE": 8.0, "id_original": "238", "MCODE_CLUSTER_ID": 1.0, "selected": false, "canonicalName": "ALK"}, "position": {"x": 471.27830701029893, "y": 228.80076042704403}, "selected": false}, {"data": {"id": "97674", "shared_name": "207", "MCODE_SCORE": 3.3000000000000003, "Gene": "207", "Symbol": "AKT1", "name": "207", "MCODE_TYPE": "Clustered", "SUID": 97674, "DEGREE": 17.0, "id_original": "207", "MCODE_CLUSTER_ID": 1.0, "selected": false, "canonicalName": "AKT1"}, "position": {"x": 301.5719471470177, "y": 340.64713493876275}, "selected": false}], "edges": [{"data": {"id": "97788", "source": "97764", "target": "97758", "SCORE": "986", "shared_interaction": "Direct", "source_original": "11200", "Name_B": "TP53", "Name_A": "CHEK2", "target_original": "7157", "Gene_B": "7157", "interaction": "Direct", "SUID": 97788, "TYPE": "Direct", "Gene_A": "11200", "support": "{\"StringDB\": \"physical\", \"StringEvidence\": \"database:0.896,textmining:0.879,experiments:0.864,coexpression:0.058\", \"OmniPath\": \"omnipath,kinaseextra,pathwayextra\", \"OmniPath_Reference\": \"BioGRID;HPRD;IntAct;ProtMapper;REACH_ProtMapper;SPIKE_LC,ACSN;BioGRID;Cui2007;HPRD;HPRD_MIMP;IntAct;KEA;MIMP;NCI-PID_ProtMapper;PhosphoNetworks;PhosphoPoint;PhosphoSite_KEA;PhosphoSite_MIMP;PhosphoSite_ProtMapper;PhosphoSite_noref;ProtMapper;REACH_ProtMapper;RLIMS-P_ProtMapper;Reactome_ProtMapper;SIGNOR;SIGNOR_ProtMapper;SPIKE;SPIKE_LC;Sparser_ProtMapper;Wang;dbPTM;iPTMnet;phosphoELM;phosphoELM_KEA;phosphoELM_MIMP\", \"InWeb_IM\": \"experimental\", \"BioGrid\": \"physical\", \"BioGrid_PubMed\": \"18833288,15862297,12897801,12810724,10710310,10673501\", \"BioGrid_Type\": \"Biochemical Activity,Reconstituted Complex,Affinity Capture-Western\", \"String_Score_Physical\": 986, \"String_Score_Combined\": 998}", "selected": false}, "selected": false}, {"data": {"id": "97785", "source": "97764", "target": "97752", "SCORE": "294", "shared_interaction": "Direct", "source_original": "11200", "Name_B": "STAT1", "Name_A": "CHEK2", "target_original": "6772", "Gene_B": "6772", "interaction": "Direct", "SUID": 97785, "TYPE": "Direct", "Gene_A": "11200", "support": "{\"StringDB\": \"functional\", \"StringEvidence\": \"textmining:0.179,coexpression:0.022\", \"InWeb_IM\": \"experimental\", \"String_Score_Combined\": 230, \"String_Score_Physical\": 294}", "selected": false}, "selected": false}, {"data": {"id": "97782", "source": "97764", "target": "97749", "SCORE": "270", "shared_interaction": "Direct", "source_original": "11200", "Name_B": "RB1", "Name_A": "CHEK2", "target_original": "5925", "Gene_B": "5925", "interaction": "Direct", "SUID": 97782, "TYPE": "Direct", "Gene_A": "11200", "support": "{\"StringDB\": \"physical\", \"StringEvidence\": \"textmining:0.368,experiments:0.239,coexpression:0.047\", \"OmniPath\": \"omnipath,kinaseextra\", \"OmniPath_Reference\": \"HPRD_MIMP;IntAct;MIMP;PhosphoSite_MIMP;PhosphoSite_ProtMapper;ProtMapper;REACH_ProtMapper;SIGNOR;SIGNOR_ProtMapper;SPIKE_LC;Sparser_ProtMapper;dbPTM;iPTMnet;phosphoELM_MIMP\", \"InWeb_IM\": \"experimental\", \"BioGrid\": \"physical\", \"BioGrid_PubMed\": \"17380128\", \"BioGrid_Type\": \"Biochemical Activity,Reconstituted Complex,Affinity Capture-Western\", \"String_Score_Physical\": 270, \"String_Score_Combined\": 560}", "selected": false}, "selected": false}, {"data": {"id": "97779", "source": "97764", "target": "97692", "SCORE": "997", "shared_interaction": "Direct", "source_original": "11200", "Name_B": "ATR", "Name_A": "CHEK2", "target_original": "545", "Gene_B": "545", "interaction": "Direct", "SUID": 97779, "TYPE": "Direct", "Gene_A": "11200", "support": "{\"StringDB\": \"physical\", \"StringEvidence\": \"textmining:0.989,experiments:0.977,database:0.896,coexpression:0.043\", \"OmniPath\": \"kinaseextra,omnipath,pathwayextra\", \"OmniPath_Reference\": \"ACSN;Cui2007;HPRD;HPRD_KEA;HPRD_MIMP;KEA;KEGG-MEDICUS;Kinexus_KEA;MIMP;PhosphoPoint;PhosphoSite_KEA;PhosphoSite_MIMP;PhosphoSite_ProtMapper;ProtMapper;REACH_ProtMapper;SIGNOR;SIGNOR_ProtMapper;Sparser_ProtMapper;Wang;iPTMnet;phosphoELM_MIMP,HPRD;ProtMapper;REACH_ProtMapper\", \"InWeb_IM\": \"experimental\", \"BioGrid\": \"genetic,physical\", \"BioGrid_PubMed\": \"27453043,17035231,10973490\", \"BioGrid_Type\": \"Biochemical Activity,Synthetic Lethality\", \"String_Score_Physical\": 997, \"String_Score_Combined\": 999}", "selected": false}, "selected": false}, {"data": {"id": "97776", "source": "97764", "target": "97689", "SCORE": "988", "shared_interaction": "Direct", "source_original": "11200", "Name_B": "ATM", "Name_A": "CHEK2", "target_original": "472", "Gene_B": "472", "interaction": "Direct", "SUID": 97776, "TYPE": "Direct", "Gene_A": "11200", "support": "{\"StringDB\": \"physical\", \"StringEvidence\": \"textmining:0.996,database:0.896,experiments:0.886,coexpression:0.022\", \"OmniPath\": \"omnipath,kinaseextra,pathwayextra\", \"OmniPath_Reference\": \"ACSN;BEL-Large-Corpus_ProtMapper;Cui2007;HPRD;HPRD-phos;HPRD_KEA;HPRD_MIMP;InnateDB;KEA;KEGG-MEDICUS;Kinexus_KEA;MIMP;NetworKIN_KEA;PhosphoPoint;PhosphoSite_KEA;PhosphoSite_MIMP;PhosphoSite_ProtMapper;PhosphoSite_noref;ProtMapper;REACH_ProtMapper;RLIMS-P_ProtMapper;SIGNOR;SIGNOR_ProtMapper;SPIKE;SPIKE_LC;Sparser_ProtMapper;Wang;dbPTM;iPTMnet;phosphoELM;phosphoELM_KEA;phosphoELM_MIMP\", \"InWeb_IM\": \"experimental\", \"BioGrid\": \"physical\", \"BioGrid_PubMed\": \"20010693,15790808,15064416,10973490,10744722,10713094\", \"BioGrid_Type\": \"Biochemical Activity,Reconstituted Complex\", \"String_Score_Physical\": 988, \"String_Score_Combined\": 999}", "selected": false}, "selected": false}, {"data": {"id": "97773", "source": "97764", "target": "97734", "SCORE": "208", "shared_interaction": "Direct", "source_original": "11200", "Name_B": "MKI67", "Name_A": "CHEK2", "target_original": "4288", "Gene_B": "4288", "interaction": "Direct", "SUID": 97773, "TYPE": "Direct", "Gene_A": "11200", "support": "{\"StringDB\": \"functional\", \"StringEvidence\": \"textmining:0.246,coexpression:0.099\", \"BioGrid\": \"physical\", \"BioGrid_PubMed\": \"34591612\", \"BioGrid_Type\": \"Affinity Capture-MS\", \"String_Score_Combined\": 348, \"String_Score_Physical\": 208}", "selected": false}, "selected": false}, {"data": {"id": "97770", "source": "97764", "target": "97719", "SCORE": "343", "shared_interaction": "Direct", "source_original": "11200", "Name_B": "MTOR", "Name_A": "CHEK2", "target_original": "2475", "Gene_B": "2475", "interaction": "Direct", "SUID": 97770, "TYPE": "Direct", "Gene_A": "11200", "support": "{\"StringDB\": \"physical\", \"StringEvidence\": \"textmining:0.410,experiments:0.316,coexpression:0.022\", \"String_Score_Physical\": 343, \"String_Score_Combined\": 621}", "selected": false}, "selected": false}, {"data": {"id": "97767", "source": "97764", "target": "97710", "SCORE": "260", "shared_interaction": "Direct", "source_original": "11200", "Name_B": "ERBB2", "Name_A": "CHEK2", "target_original": "2064", "Gene_B": "2064", "interaction": "Direct", "SUID": 97767, "TYPE": "Direct", "Gene_A": "11200", "support": "{\"StringDB\": \"physical\", \"StringEvidence\": \"textmining:0.546,experiments:0.229\", \"BioGrid\": \"genetic\", \"BioGrid_PubMed\": \"28319113\", \"BioGrid_Type\": \"Negative Genetic\", \"String_Score_Physical\": 260, \"String_Score_Combined\": 442}", "selected": false}, "selected": false}, {"data": {"id": "98238", "source": "97758", "target": "97761", "SCORE": "432", "shared_interaction": "Direct", "source_original": "7157", "Name_B": "FADD", "Name_A": "TP53", "target_original": "8772", "Gene_B": "8772", "interaction": "Direct", "SUID": 98238, "TYPE": "Direct", "Gene_A": "7157", "support": "{\"StringDB\": \"functional\", \"StringEvidence\": \"textmining:0.623,coexpression:0.023\", \"OmniPath\": \"pathwayextra\", \"OmniPath_Reference\": \"Wang\", \"String_Score_Combined\": 646, \"String_Score_Physical\": 432}", "selected": false}, "selected": false}, {"data": {"id": "98235", "source": "97758", "target": "97698", "SCORE": "208", "shared_interaction": "Direct", "source_original": "7157", "Name_B": "CASP7", "Name_A": "TP53", "target_original": "840", "Gene_B": "840", "interaction": "Direct", "SUID": 98235, "TYPE": "Direct", "Gene_A": "7157", "support": "{\"StringDB\": \"functional\", \"StringEvidence\": \"textmining:0.661,coexpression:0.022\", \"BioGrid\": \"physical\", \"BioGrid_PubMed\": \"32807901\", \"BioGrid_Type\": \"Affinity Capture-MS\", \"String_Score_Combined\": 681, \"String_Score_Physical\": 208}", "selected": false}, "selected": false}, {"data": {"id": "98232", "source": "97755", "target": "97758", "SCORE": "300", "shared_interaction": "Direct", "source_original": "6774", "Name_B": "TP53", "Name_A": "STAT3", "target_original": "7157", "Gene_B": "7157", "interaction": "Direct", "SUID": 98232, "TYPE": "Direct", "Gene_A": "6774", "support": "{\"StringDB\": \"physical\", \"StringEvidence\": \"textmining:0.838,database:0.270\", \"BioGrid\": \"physical\", \"BioGrid_PubMed\": \"32807901\", \"BioGrid_Type\": \"Affinity Capture-MS\", \"String_Score_Physical\": 300, \"String_Score_Combined\": 887}", "selected": false}, "selected": false}, {"data": {"id": "98229", "source": "97752", "target": "97761", "SCORE": "917", "shared_interaction": "Direct", "source_original": "6772", "Name_B": "FADD", "Name_A": "STAT1", "target_original": "8772", "Gene_B": "8772", "interaction": "Direct", "SUID": 98229, "TYPE": "Direct", "Gene_A": "6772", "support": "{\"StringDB\": \"physical\", \"StringEvidence\": \"database:0.896,textmining:0.508,experiments:0.179\", \"OmniPath\": \"pathwayextra\", \"OmniPath_Reference\": \"CancerCellMap;HPRD;NetPath;SPIKE;SPIKE_LC;Wang\", \"InWeb_IM\": \"inference\", \"String_Score_Physical\": 917, \"String_Score_Combined\": 959}", "selected": false}, "selected": false}, {"data": {"id": "98226", "source": "97752", "target": "97698", "SCORE": "271", "shared_interaction": "Direct", "source_original": "6772", "Name_B": "CASP7", "Name_A": "STAT1", "target_original": "840", "Gene_B": "840", "interaction": "Direct", "SUID": 98226, "TYPE": "Direct", "Gene_A": "6772", "support": "{\"StringDB\": \"physical\", \"StringEvidence\": \"textmining:0.265,experiments:0.240,coexpression:0.044\", \"InWeb_IM\": \"experimental\", \"BioGrid\": \"physical\", \"BioGrid_PubMed\": \"18723680\", \"BioGrid_Type\": \"Biochemical Activity\", \"String_Score_Physical\": 271, \"String_Score_Combined\": 487}", "selected": false}, "selected": false}, {"data": {"id": "98223", "source": "97752", "target": "97755", "SCORE": "987", "shared_interaction": "Direct", "source_original": "6772", "Name_B": "STAT3", "Name_A": "STAT1", "target_original": "6774", "Gene_B": "6774", "interaction": "Direct", "SUID": 98223, "TYPE": "Direct", "Gene_A": "6772", "support": "{\"StringDB\": \"physical\", \"StringEvidence\": \"textmining:0.989,database:0.896,experiments:0.877,coexpression:0.022\", \"OmniPath\": \"kinaseextra,pathwayextra\", \"OmniPath_Reference\": \"CancerCellMap;Cui2007;HPRD;InnateDB;IntAct;Lit-BM-17;NetPath;ProtMapper;RLIMS-P_ProtMapper;SPIKE;SPIKE_LC;Wang,CancerCellMap;Cui2007;HPRD;InnateDB;IntAct;Lit-BM-17;NetPath;ProtMapper;REACH_ProtMapper;SPIKE;SPIKE_LC;Wang\", \"InWeb_IM\": \"experimental\", \"BioGrid\": \"physical\", \"BioGrid_PubMed\": \"35140242,33961781,28514442,25609649,25241761,16007122,12070153,11722592,11594781\", \"BioGrid_Type\": \"Reconstituted Complex,Co-localization,Affinity Capture-MS,Affinity Capture-Western,Proximity Label-MS\", \"BioGrid_Score\": \"0.999892474,0.995758907\", \"String_Score_Physical\": 987, \"String_Score_Combined\": 988}", "selected": false}, "selected": false}, {"data": {"id": "98214", "source": "97749", "target": "97698", "SCORE": "675", "shared_interaction": "Direct", "source_original": "5925", "Name_B": "CASP7", "Name_A": "RB1", "target_original": "840", "Gene_B": "840", "interaction": "Direct", "SUID": 98214, "TYPE": "Direct", "Gene_A": "5925", "support": "{\"StringDB\": \"physical\", \"StringEvidence\": \"experiments:0.661,textmining:0.246\", \"OmniPath\": \"pathwayextra\", \"OmniPath_Reference\": \"HPRD;Wang\", \"InWeb_IM\": \"experimental\", \"BioGrid\": \"physical\", \"BioGrid_PubMed\": \"15735701,11420704\", \"BioGrid_Type\": \"Biochemical Activity\", \"String_Score_Physical\": 675, \"String_Score_Combined\": 754}", "selected": false}, "selected": false}, {"data": {"id": "98211", "source": "97749", "target": "97758", "SCORE": "946", "shared_interaction": "Direct", "source_original": "5925", "Name_B": "TP53", "Name_A": "RB1", "target_original": "7157", "Gene_B": "7157", "interaction": "Direct", "SUID": 98211, "TYPE": "Direct", "Gene_A": "5925", "support": "{\"StringDB\": \"physical\", \"StringEvidence\": \"database:0.896,textmining:0.816,experiments:0.464,coexpression:0.016\", \"OmniPath\": \"pathwayextra,omnipath\", \"OmniPath_Reference\": \"Wang,SPIKE;SPIKE_LC;Wang\", \"InWeb_IM\": \"experimental\", \"BioGrid\": \"physical\", \"BioGrid_PubMed\": \"8083962,20871633\", \"BioGrid_Type\": \"Reconstituted Complex,Affinity Capture-Western\", \"String_Score_Physical\": 946, \"String_Score_Combined\": 990}", "selected": false}, "selected": false}, {"data": {"id": "98208", "source": "97749", "target": "97755", "SCORE": "270", "shared_interaction": "Direct", "source_original": "5925", "Name_B": "STAT3", "Name_A": "RB1", "target_original": "6774", "Gene_B": "6774", "interaction": "Direct", "SUID": 98208, "TYPE": "Direct", "Gene_A": "5925", "support": "{\"StringDB\": \"physical\", \"StringEvidence\": \"textmining:0.319,experiments:0.239\", \"InWeb_IM\": \"experimental\", \"BioGrid\": \"physical\", \"BioGrid_PubMed\": \"15677471\", \"BioGrid_Type\": \"Reconstituted Complex,Co-localization,Affinity Capture-Western\", \"String_Score_Physical\": 270, \"String_Score_Combined\": 502}", "selected": false}, "selected": false}, {"data": {"id": "98205", "source": "97749", "target": "97752", "SCORE": "208", "shared_interaction": "Direct", "source_original": "5925", "Name_B": "STAT1", "Name_A": "RB1", "target_original": "6772", "Gene_B": "6772", "interaction": "Direct", "SUID": 98205, "TYPE": "Direct", "Gene_A": "5925", "support": "{\"StringDB\": \"functional\", \"StringEvidence\": \"textmining:0.146\", \"BioGrid\": \"physical\", \"BioGrid_PubMed\": \"35831314\", \"BioGrid_Type\": \"Co-fractionation\", \"String_Score_Combined\": 181, \"String_Score_Physical\": 208}", "selected": false}, "selected": false}, {"data": {"id": "98202", "source": "97749", "target": "97695", "SCORE": "994", "shared_interaction": "Direct", "source_original": "5925", "Name_B": "CCND1", "Name_A": "RB1", "target_original": "595", "Gene_B": "595", "interaction": "Direct", "SUID": 98202, "TYPE": "Direct", "Gene_A": "5925", "support": "{\"StringDB\": \"physical\", \"StringEvidence\": \"experiments:0.945,database:0.896,textmining:0.774,coexpression:0.022\", \"OmniPath\": \"pathwayextra,kinaseextra\", \"OmniPath_Reference\": \"ACSN;BioGRID;CancerCellMap;Cui2007;ELM;HPRD;ProtMapper;REACH_ProtMapper;Sparser_ProtMapper;Wang,BioGRID;CancerCellMap;ELM;HPRD;Wang\", \"InWeb_IM\": \"experimental\", \"BioGrid\": \"genetic,physical\", \"BioGrid_PubMed\": \"9823309,9190208,9178893,9139732,9003781,8867812,8662825,8647086,8490963,8449399,21654808,15485920,12676926,11593423,11126356,10491434,10486249\", \"BioGrid_Type\": \"Biochemical Activity,Reconstituted Complex,Affinity Capture-MS,Phenotypic Suppression,Affinity Capture-Western\", \"String_Score_Physical\": 994, \"String_Score_Combined\": 998}", "selected": false}, "selected": false}, {"data": {"id": "98199", "source": "97746", "target": "97749", "SCORE": "987", "shared_interaction": "Direct", "source_original": "5894", "Name_B": "RB1", "Name_A": "RAF1", "target_original": "5925", "Gene_B": "5925", "interaction": "Direct", "SUID": 98199, "TYPE": "Direct", "Gene_A": "5894", "support": "{\"StringDB\": \"physical\", \"StringEvidence\": \"database:0.896,experiments:0.872,textmining:0.253,coexpression:0.008\", \"OmniPath\": \"kinaseextra,pathwayextra\", \"OmniPath_Reference\": \"BioGRID;HPRD;InnateDB;KEGG-MEDICUS;Lit-BM-17;PhosphoPoint;SPIKE_LC;Wang\", \"InWeb_IM\": \"experimental\", \"BioGrid\": \"physical\", \"BioGrid_PubMed\": \"9819434,21139044,19058874,15485920,10523633\", \"BioGrid_Type\": \"Two-hybrid,Biochemical Activity,Reconstituted Complex,Affinity Capture-Western\", \"String_Score_Physical\": 987, \"String_Score_Combined\": 990}", "selected": false}, "selected": false}, {"data": {"id": "98196", "source": "97743", "target": "97758", "SCORE": "984", "shared_interaction": "Direct", "source_original": "5728", "Name_B": "TP53", "Name_A": "PTEN", "target_original": "7157", "Gene_B": "7157", "interaction": "Direct", "SUID": 98196, "TYPE": "Direct", "Gene_A": "5728", "support": "{\"StringDB\": \"physical\", \"StringEvidence\": \"textmining:0.986,database:0.896,experiments:0.846\", \"OmniPath\": \"omnipath,pathwayextra\", \"OmniPath_Reference\": \"ACSN;BioGRID;HPRD;SPIKE;SPIKE_LC;Wang\", \"InWeb_IM\": \"experimental\", \"BioGrid\": \"physical\", \"BioGrid_PubMed\": \"24141722,18339852,14559824,12620407\", \"BioGrid_Type\": \"Reconstituted Complex,Affinity Capture-Western\", \"String_Score_Physical\": 984, \"String_Score_Combined\": 999}", "selected": false}, "selected": false}, {"data": {"id": "98193", "source": "97740", "target": "97758", "SCORE": "900", "shared_interaction": "Direct", "source_original": "5564", "Name_B": "TP53", "Name_A": "PRKAB1", "target_original": "7157", "Gene_B": "7157", "interaction": "Direct", "SUID": 98193, "TYPE": "Direct", "Gene_A": "5564", "support": "{\"StringDB\": \"physical\", \"StringEvidence\": \"database:0.896,textmining:0.313\", \"OmniPath\": \"omnipath,pathwayextra\", \"OmniPath_Reference\": \"ACSN;SPIKE;SPIKE_LC;Wang\", \"InWeb_IM\": \"inference\", \"String_Score_Physical\": 900, \"String_Score_Combined\": 931}", "selected": false}, "selected": false}, {"data": {"id": "98190", "source": "97740", "target": "97746", "SCORE": "294", "shared_interaction": "Direct", "source_original": "5564", "Name_B": "RAF1", "Name_A": "PRKAB1", "target_original": "5894", "Gene_B": "5894", "interaction": "Direct", "SUID": 98190, "TYPE": "Direct", "Gene_A": "5564", "support": "{\"InWeb_IM\": \"inference\"}", "selected": false}, "selected": false}, {"data": {"id": "98178", "source": "97737", "target": "97758", "SCORE": "432", "shared_interaction": "Direct", "source_original": "4846", "Name_B": "TP53", "Name_A": "NOS3", "target_original": "7157", "Gene_B": "7157", "interaction": "Direct", "SUID": 98178, "TYPE": "Direct", "Gene_A": "4846", "support": "{\"StringDB\": \"functional\", \"StringEvidence\": \"textmining:0.545\", \"OmniPath\": \"omnipath,pathwayextra\", \"OmniPath_Reference\": \"SPIKE;SPIKE_LC\", \"String_Score_Combined\": 564, \"String_Score_Physical\": 432}", "selected": false}, "selected": false}, {"data": {"id": "98175", "source": "97737", "target": "97749", "SCORE": "432", "shared_interaction": "Direct", "source_original": "4846", "Name_B": "RB1", "Name_A": "NOS3", "target_original": "5925", "Gene_B": "5925", "interaction": "Direct", "SUID": 98175, "TYPE": "Direct", "Gene_A": "4846", "support": "{\"OmniPath\": \"kinaseextra\", \"OmniPath_Reference\": \"ProtMapper;REACH_ProtMapper;Sparser_ProtMapper\"}", "selected": false}, "selected": false}, {"data": {"id": "98172", "source": "97737", "target": "97692", "SCORE": "432", "shared_interaction": "Direct", "source_original": "4846", "Name_B": "ATR", "Name_A": "NOS3", "target_original": "545", "Gene_B": "545", "interaction": "Direct", "SUID": 98172, "TYPE": "Direct", "Gene_A": "4846", "support": "{\"OmniPath\": \"kinaseextra\", \"OmniPath_Reference\": \"ProtMapper;Sparser_ProtMapper\"}", "selected": false}, "selected": false}, {"data": {"id": "98151", "source": "97734", "target": "97746", "SCORE": "208", "shared_interaction": "Direct", "source_original": "4288", "Name_B": "RAF1", "Name_A": "MKI67", "target_original": "5894", "Gene_B": "5894", "interaction": "Direct", "SUID": 98151, "TYPE": "Direct", "Gene_A": "4288", "support": "{\"StringDB\": \"functional\", \"StringEvidence\": \"textmining:0.154\", \"BioGrid\": \"physical\", \"BioGrid_PubMed\": \"36244648\", \"BioGrid_Type\": \"Affinity Capture-MS\", \"String_Score_Combined\": 189, \"String_Score_Physical\": 208}", "selected": false}, "selected": false}, {"data": {"id": "98148", "source": "97734", "target": "97743", "SCORE": "208", "shared_interaction": "Direct", "source_original": "4288", "Name_B": "PTEN", "Name_A": "MKI67", "target_original": "5728", "Gene_B": "5728", "interaction": "Direct", "SUID": 98148, "TYPE": "Direct", "Gene_A": "4288", "support": "{\"StringDB\": \"functional\", \"StringEvidence\": \"textmining:0.546\", \"BioGrid\": \"physical\", \"BioGrid_PubMed\": \"31685992\", \"BioGrid_Type\": \"Reconstituted Complex\", \"String_Score_Combined\": 564, \"String_Score_Physical\": 208}", "selected": false}, "selected": false}, {"data": {"id": "98145", "source": "97734", "target": "97692", "SCORE": "270", "shared_interaction": "Direct", "source_original": "4288", "Name_B": "ATR", "Name_A": "MKI67", "target_original": "545", "Gene_B": "545", "interaction": "Direct", "SUID": 98145, "TYPE": "Direct", "Gene_A": "4288", "support": "{\"StringDB\": \"physical\", \"StringEvidence\": \"experiments:0.239,textmining:0.029\", \"OmniPath\": \"pathwayextra\", \"OmniPath_Reference\": \"SPIKE_LC\", \"BioGrid\": \"physical\", \"BioGrid_PubMed\": \"26949251\", \"BioGrid_Type\": \"Affinity Capture-MS\", \"BioGrid_Score\": \"214.3\", \"String_Score_Physical\": 270, \"String_Score_Combined\": 291}", "selected": false}, "selected": false}, {"data": {"id": "98142", "source": "97731", "target": "97758", "SCORE": "195", "shared_interaction": "Direct", "source_original": "4233", "Name_B": "TP53", "Name_A": "MET", "target_original": "7157", "Gene_B": "7157", "interaction": "Direct", "SUID": 98142, "TYPE": "Direct", "Gene_A": "4233", "support": "{\"StringDB\": \"physical\", \"StringEvidence\": \"textmining:0.674,experiments:0.161\", \"OmniPath\": \"omnipath,pathwayextra\", \"OmniPath_Reference\": \"SPIKE;SPIKE_LC;Wang\", \"BioGrid\": \"physical\", \"BioGrid_PubMed\": \"28205554\", \"BioGrid_Type\": \"FRET\", \"String_Score_Physical\": 195, \"String_Score_Combined\": 738}", "selected": false}, "selected": false}, {"data": {"id": "98139", "source": "97731", "target": "97755", "SCORE": "726", "shared_interaction": "Direct", "source_original": "4233", "Name_B": "STAT3", "Name_A": "MET", "target_original": "6774", "Gene_B": "6774", "interaction": "Direct", "SUID": 98139, "TYPE": "Direct", "Gene_A": "4233", "support": "{\"StringDB\": \"physical\", \"StringEvidence\": \"textmining:0.734,database:0.583,experiments:0.317,coexpression:0.023\", \"OmniPath\": \"kinaseextra,pathwayextra\", \"OmniPath_Reference\": \"Cui2007;HPRD;PhosphoPoint;Wang\", \"InWeb_IM\": \"experimental\", \"BioGrid\": \"physical\", \"BioGrid_PubMed\": \"9440692\", \"BioGrid_Type\": \"Affinity Capture-Western\", \"String_Score_Physical\": 726, \"String_Score_Combined\": 929}", "selected": false}, "selected": false}, {"data": {"id": "98136", "source": "97731", "target": "97743", "SCORE": "289", "shared_interaction": "Direct", "source_original": "4233", "Name_B": "PTEN", "Name_A": "MET", "target_original": "5728", "Gene_B": "5728", "interaction": "Direct", "SUID": 98136, "TYPE": "Direct", "Gene_A": "4233", "support": "{\"StringDB\": \"physical\", \"StringEvidence\": \"textmining:0.655,experiments:0.260,coexpression:0.023\", \"BioGrid\": \"genetic\", \"BioGrid_PubMed\": \"28319113\", \"BioGrid_Type\": \"Positive Genetic\", \"String_Score_Physical\": 289, \"String_Score_Combined\": 760}", "selected": false}, "selected": false}, {"data": {"id": "98133", "source": "97728", "target": "97755", "SCORE": "987", "shared_interaction": "Direct", "source_original": "3717", "Name_B": "STAT3", "Name_A": "JAK2", "target_original": "6774", "Gene_B": "6774", "interaction": "Direct", "SUID": 98133, "TYPE": "Direct", "Gene_A": "3717", "support": "{\"StringDB\": \"physical\", \"StringEvidence\": \"textmining:0.995,database:0.896,experiments:0.880,coexpression:0.013\", \"OmniPath\": \"omnipath,kinaseextra,pathwayextra\", \"OmniPath_Reference\": \"BioGRID;CancerCellMap;Cui2007;HPRD;HPRD-phos;HPRD_KEA;HPRD_MIMP;InnateDB;KEA;KEGG-MEDICUS;MIMP;NCI-PID_ProtMapper;NetPath;PhosphoPoint;PhosphoSite;PhosphoSite_KEA;PhosphoSite_MIMP;PhosphoSite_ProtMapper;ProtMapper;RLIMS-P_ProtMapper;SIGNOR;SIGNOR_ProtMapper;SPIKE;SPIKE_LC;SignaLink3;Sparser_ProtMapper;Wang;iPTMnet;phosphoELM;phosphoELM_KEA;phosphoELM_MIMP\", \"InWeb_IM\": \"experimental\", \"BioGrid\": \"physical\", \"BioGrid_PubMed\": \"9211920,36112698,34707127,27351213,26775640,23838182,19834108,15284024,15156153\", \"BioGrid_Type\": \"Biochemical Activity,Co-localization,Affinity Capture-Western\", \"String_Score_Physical\": 987, \"String_Score_Combined\": 999}", "selected": false}, "selected": false}, {"data": {"id": "98130", "source": "97728", "target": "97752", "SCORE": "988", "shared_interaction": "Direct", "source_original": "3717", "Name_B": "STAT1", "Name_A": "JAK2", "target_original": "6772", "Gene_B": "6772", "interaction": "Direct", "SUID": 98130, "TYPE": "Direct", "Gene_A": "3717", "support": "{\"StringDB\": \"physical\", \"StringEvidence\": \"textmining:0.978,database:0.896,experiments:0.883,coexpression:0.058\", \"OmniPath\": \"omnipath,kinaseextra,pathwayextra\", \"OmniPath_Reference\": \"CA1;CancerCellMap;Cui2007;HPRD;HPRD-phos;HPRD_KEA;HPRD_MIMP;InnateDB;KEA;KEGG-MEDICUS;MIMP;Macrophage;NetPath;PhosphoPoint;PhosphoSite_KEA;PhosphoSite_MIMP;PhosphoSite_ProtMapper;ProtMapper;REACH_ProtMapper;RLIMS-P_ProtMapper;SIGNOR;SIGNOR_ProtMapper;SignaLink3;Sparser_ProtMapper;Wang;iPTMnet;phosphoELM;phosphoELM_KEA;phosphoELM_MIMP\", \"InWeb_IM\": \"experimental\", \"BioGrid\": \"physical\", \"BioGrid_PubMed\": \"20353823,19834108,15284024,14978237\", \"BioGrid_Type\": \"Co-localization,Affinity Capture-Western\", \"String_Score_Physical\": 988, \"String_Score_Combined\": 999}", "selected": false}, "selected": false}, {"data": {"id": "98127", "source": "97728", "target": "97695", "SCORE": "900", "shared_interaction": "Direct", "source_original": "3717", "Name_B": "CCND1", "Name_A": "JAK2", "target_original": "595", "Gene_B": "595", "interaction": "Direct", "SUID": 98127, "TYPE": "Direct", "Gene_A": "3717", "support": "{\"StringDB\": \"physical\", \"StringEvidence\": \"database:0.896,textmining:0.641\", \"String_Score_Physical\": 900, \"String_Score_Combined\": 964}", "selected": false}, "selected": false}, {"data": {"id": "98124", "source": "97728", "target": "97746", "SCORE": "665", "shared_interaction": "Direct", "source_original": "3717", "Name_B": "RAF1", "Name_A": "JAK2", "target_original": "5894", "Gene_B": "5894", "interaction": "Direct", "SUID": 98124, "TYPE": "Direct", "Gene_A": "3717", "support": "{\"StringDB\": \"physical\", \"StringEvidence\": \"textmining:0.537,experiments:0.523,database:0.270,coexpression:0.013\", \"OmniPath\": \"omnipath,kinaseextra,pathwayextra\", \"OmniPath_Reference\": \"HPRD;HPRD-phos;HPRD_KEA;HPRD_MIMP;KEA;MIMP;PhosphoPoint;PhosphoSite_KEA;PhosphoSite_MIMP;ProtMapper;Reactome_ProtMapper;SIGNOR;SIGNOR_ProtMapper;Wang;iPTMnet;phosphoELM_MIMP\", \"InWeb_IM\": \"experimental\", \"BioGrid\": \"physical\", \"BioGrid_PubMed\": \"8876196\", \"BioGrid_Type\": \"Reconstituted Complex\", \"String_Score_Physical\": 665, \"String_Score_Combined\": 744}", "selected": false}, "selected": false}, {"data": {"id": "98121", "source": "97728", "target": "97731", "SCORE": "806", "shared_interaction": "Direct", "source_original": "3717", "Name_B": "MET", "Name_A": "JAK2", "target_original": "4233", "Gene_B": "4233", "interaction": "Direct", "SUID": 98121, "TYPE": "Direct", "Gene_A": "3717", "support": "{\"StringDB\": \"physical\", \"StringEvidence\": \"database:0.791,textmining:0.395,experiments:0.034,coexpression:0.024\", \"String_Score_Physical\": 806, \"String_Score_Combined\": 843}", "selected": false}, "selected": false}, {"data": {"id": "98088", "source": "97725", "target": "97743", "SCORE": "269", "shared_interaction": "Direct", "source_original": "3667", "Name_B": "PTEN", "Name_A": "IRS1", "target_original": "5728", "Gene_B": "5728", "interaction": "Direct", "SUID": 98088, "TYPE": "Direct", "Gene_A": "3667", "support": "{\"StringDB\": \"physical\", \"StringEvidence\": \"textmining:0.782,experiments:0.238,coexpression:0.022\", \"InWeb_IM\": \"inference\", \"String_Score_Physical\": 269, \"String_Score_Combined\": 844}", "selected": false}, "selected": false}, {"data": {"id": "98085", "source": "97725", "target": "97740", "SCORE": "432", "shared_interaction": "Direct", "source_original": "3667", "Name_B": "PRKAB1", "Name_A": "IRS1", "target_original": "5564", "Gene_B": "5564", "interaction": "Direct", "SUID": 98085, "TYPE": "Direct", "Gene_A": "3667", "support": "{\"StringDB\": \"functional\", \"StringEvidence\": \"textmining:0.182\", \"OmniPath\": \"omnipath,pathwayextra\", \"OmniPath_Reference\": \"Wang;dbPTM\", \"String_Score_Combined\": 216, \"String_Score_Physical\": 432}", "selected": false}, "selected": false}, {"data": {"id": "98082", "source": "97725", "target": "97689", "SCORE": "432", "shared_interaction": "Direct", "source_original": "3667", "Name_B": "ATM", "Name_A": "IRS1", "target_original": "472", "Gene_B": "472", "interaction": "Direct", "SUID": 98082, "TYPE": "Direct", "Gene_A": "3667", "support": "{\"StringDB\": \"functional\", \"StringEvidence\": \"textmining:0.605\", \"OmniPath\": \"omnipath,pathwayextra\", \"OmniPath_Reference\": \"SPIKE;SPIKE_LC\", \"String_Score_Combined\": 621, \"String_Score_Physical\": 432}", "selected": false}, "selected": false}, {"data": {"id": "98079", "source": "97725", "target": "97731", "SCORE": "637", "shared_interaction": "Direct", "source_original": "3667", "Name_B": "MET", "Name_A": "IRS1", "target_original": "4233", "Gene_B": "4233", "interaction": "Direct", "SUID": 98079, "TYPE": "Direct", "Gene_A": "3667", "support": "{\"StringDB\": \"physical\", \"StringEvidence\": \"textmining:0.697,database:0.583,experiments:0.095,coexpression:0.030\", \"OmniPath\": \"omnipath\", \"OmniPath_Reference\": \"PhosphoSite\", \"String_Score_Physical\": 637, \"String_Score_Combined\": 893}", "selected": false}, "selected": false}, {"data": {"id": "98076", "source": "97725", "target": "97728", "SCORE": "987", "shared_interaction": "Direct", "source_original": "3667", "Name_B": "JAK2", "Name_A": "IRS1", "target_original": "3717", "Gene_B": "3717", "interaction": "Direct", "SUID": 98076, "TYPE": "Direct", "Gene_A": "3667", "support": "{\"StringDB\": \"physical\", \"StringEvidence\": \"textmining:0.981,database:0.896,experiments:0.874\", \"OmniPath\": \"omnipath,kinaseextra,pathwayextra\", \"OmniPath_Reference\": \"BioGRID;HPRD;NetPath;SignaLink3,BioGRID;HPRD;NetPath;PhosphoPoint;ProtMapper;REACH_ProtMapper;Sparser_ProtMapper;Wang\", \"InWeb_IM\": \"experimental\", \"BioGrid\": \"physical\", \"BioGrid_PubMed\": \"9492017,15316008,11208867\", \"BioGrid_Type\": \"Biochemical Activity,Affinity Capture-Western\", \"String_Score_Physical\": 987, \"String_Score_Combined\": 999}", "selected": false}, "selected": false}, {"data": {"id": "98073", "source": "97722", "target": "97758", "SCORE": "432", "shared_interaction": "Direct", "source_original": "3480", "Name_B": "TP53", "Name_A": "IGF1R", "target_original": "7157", "Gene_B": "7157", "interaction": "Direct", "SUID": 98073, "TYPE": "Direct", "Gene_A": "3480", "support": "{\"OmniPath\": \"kinaseextra,pathwayextra\", \"OmniPath_Reference\": \"BEL-Large-Corpus_ProtMapper;ProtMapper;Wang\", \"InWeb_IM\": \"experimental\", \"BioGrid\": \"physical\", \"BioGrid_PubMed\": \"19165858\", \"BioGrid_Type\": \"Affinity Capture-Western\"}", "selected": false}, "selected": false}, {"data": {"id": "98070", "source": "97722", "target": "97755", "SCORE": "432", "shared_interaction": "Direct", "source_original": "3480", "Name_B": "STAT3", "Name_A": "IGF1R", "target_original": "6774", "Gene_B": "6774", "interaction": "Direct", "SUID": 98070, "TYPE": "Direct", "Gene_A": "3480", "support": "{\"OmniPath\": \"kinaseextra\", \"OmniPath_Reference\": \"HPRD;InnateDB;PhosphoPoint\", \"InWeb_IM\": \"experimental\", \"BioGrid\": \"physical\", \"BioGrid_PubMed\": \"29559623,25241761\", \"BioGrid_Type\": \"Co-localization,Affinity Capture-Western\"}", "selected": false}, "selected": false}, {"data": {"id": "98067", "source": "97722", "target": "97746", "SCORE": "432", "shared_interaction": "Direct", "source_original": "3480", "Name_B": "RAF1", "Name_A": "IGF1R", "target_original": "5894", "Gene_B": "5894", "interaction": "Direct", "SUID": 98067, "TYPE": "Direct", "Gene_A": "3480", "support": "{\"OmniPath\": \"pathwayextra\", \"OmniPath_Reference\": \"Wang\"}", "selected": false}, "selected": false}, {"data": {"id": "98064", "source": "97722", "target": "97743", "SCORE": "432", "shared_interaction": "Direct", "source_original": "3480", "Name_B": "PTEN", "Name_A": "IGF1R", "target_original": "5728", "Gene_B": "5728", "interaction": "Direct", "SUID": 98064, "TYPE": "Direct", "Gene_A": "3480", "support": "{\"OmniPath\": \"pathwayextra\", \"OmniPath_Reference\": \"ACSN;Wang\", \"BioGrid\": \"genetic\", \"BioGrid_PubMed\": \"28319085\", \"BioGrid_Type\": \"Negative Genetic\", \"BioGrid_Score\": \"-11.97\"}", "selected": false}, "selected": false}, {"data": {"id": "98061", "source": "97722", "target": "97731", "SCORE": "432", "shared_interaction": "Direct", "source_original": "3480", "Name_B": "MET", "Name_A": "IGF1R", "target_original": "4233", "Gene_B": "4233", "interaction": "Direct", "SUID": 98061, "TYPE": "Direct", "Gene_A": "3480", "support": "{\"OmniPath\": \"omnipath\", \"OmniPath_Reference\": \"KEA;NetworKIN_KEA,Cellinker\", \"BioGrid\": \"physical\", \"BioGrid_PubMed\": \"35384245\", \"BioGrid_Type\": \"Proximity Label-MS,Affinity Capture-MS\", \"BioGrid_Score\": \"0.01,0.0\"}", "selected": false}, "selected": false}, {"data": {"id": "98058", "source": "97722", "target": "97728", "SCORE": "432", "shared_interaction": "Direct", "source_original": "3480", "Name_B": "JAK2", "Name_A": "IGF1R", "target_original": "3717", "Gene_B": "3717", "interaction": "Direct", "SUID": 98058, "TYPE": "Direct", "Gene_A": "3480", "support": "{\"OmniPath\": \"omnipath,kinaseextra,pathwayextra\", \"OmniPath_Reference\": \"HPRD;InnateDB;Wang,HPRD;InnateDB;KEA;NetworKIN_KEA;PhosphoPoint\", \"BioGrid\": \"physical\", \"BioGrid_PubMed\": \"15044591\", \"BioGrid_Type\": \"Affinity Capture-Western\"}", "selected": false}, "selected": false}, {"data": {"id": "98055", "source": "97722", "target": "97725", "SCORE": "432", "shared_interaction": "Direct", "source_original": "3480", "Name_B": "IRS1", "Name_A": "IGF1R", "target_original": "3667", "Gene_B": "3667", "interaction": "Direct", "SUID": 98055, "TYPE": "Direct", "Gene_A": "3480", "support": "{\"OmniPath\": \"omnipath,kinaseextra,pathwayextra\", \"OmniPath_Reference\": \"ACSN;CA1;Cui2007;HPRD;HPRD-phos;HPRD_KEA;HPRD_MIMP;KEA;Li2012;Lit-BM-17;MIMP;NetworKIN_KEA;PhosphoPoint;PhosphoSite;PhosphoSite_KEA;PhosphoSite_MIMP;PhosphoSite_ProtMapper;PhosphoSite_noref;ProtMapper;REACH_ProtMapper;RLIMS-P_ProtMapper;SIGNOR;SIGNOR_ProtMapper;SignaLink3;Sparser_ProtMapper;Wang;iPTMnet;phosphoELM_KEA;phosphoELM_MIMP\", \"InWeb_IM\": \"experimental\", \"BioGrid\": \"physical\", \"BioGrid_PubMed\": \"8895367,8776723,7559507,33991522,10082579\", \"BioGrid_Type\": \"Two-hybrid,Affinity Capture-Western\"}", "selected": false}, "selected": false}, {"data": {"id": "98037", "source": "97719", "target": "97758", "SCORE": "469", "shared_interaction": "Direct", "source_original": "2475", "Name_B": "TP53", "Name_A": "MTOR", "target_original": "7157", "Gene_B": "7157", "interaction": "Direct", "SUID": 98037, "TYPE": "Direct", "Gene_A": "2475", "support": "{\"StringDB\": \"physical\", \"StringEvidence\": \"textmining:0.741,experiments:0.447\", \"OmniPath\": \"kinaseextra\", \"OmniPath_Reference\": \"ProtMapper;RLIMS-P_ProtMapper;SPIKE_LC;Sparser_ProtMapper\", \"InWeb_IM\": \"experimental\", \"BioGrid\": \"genetic,physical\", \"BioGrid_PubMed\": \"27438146,19619545\", \"BioGrid_Type\": \"Synthetic Lethality,Affinity Capture-Western\", \"String_Score_Physical\": 469, \"String_Score_Combined\": 862}", "selected": false}, "selected": false}, {"data": {"id": "98034", "source": "97719", "target": "97755", "SCORE": "982", "shared_interaction": "Direct", "source_original": "2475", "Name_B": "STAT3", "Name_A": "MTOR", "target_original": "6774", "Gene_B": "6774", "interaction": "Direct", "SUID": 98034, "TYPE": "Direct", "Gene_A": "2475", "support": "{\"StringDB\": \"physical\", \"StringEvidence\": \"database:0.896,experiments:0.829,textmining:0.679,coexpression:0.008\", \"OmniPath\": \"omnipath,kinaseextra,pathwayextra\", \"OmniPath_Reference\": \"BioGRID;HPRD;InnateDB;NCI-PID_ProtMapper;ProtMapper;RLIMS-P_ProtMapper;SIGNOR;SIGNOR_ProtMapper;Sparser_ProtMapper;Wang;iPTMnet\", \"InWeb_IM\": \"experimental\", \"BioGrid\": \"physical\", \"BioGrid_PubMed\": \"24931163,23329839,15522880,10660304\", \"BioGrid_Type\": \"Biochemical Activity,Reconstituted Complex,Affinity Capture-Western\", \"String_Score_Physical\": 982, \"String_Score_Combined\": 994}", "selected": false}, "selected": false}, {"data": {"id": "98031", "source": "97719", "target": "97752", "SCORE": "728", "shared_interaction": "Direct", "source_original": "2475", "Name_B": "STAT1", "Name_A": "MTOR", "target_original": "6772", "Gene_B": "6772", "interaction": "Direct", "SUID": 98031, "TYPE": "Direct", "Gene_A": "2475", "support": "{\"StringDB\": \"physical\", \"StringEvidence\": \"textmining:0.796,experiments:0.716,coexpression:0.008\", \"OmniPath\": \"kinaseextra\", \"OmniPath_Reference\": \"InnateDB;Lit-BM-17;ProtMapper;Sparser_ProtMapper\", \"InWeb_IM\": \"experimental\", \"BioGrid\": \"physical\", \"BioGrid_PubMed\": \"25241761,19553685,12807916\", \"BioGrid_Type\": \"Co-fractionation,Co-localization,Affinity Capture-Western\", \"String_Score_Physical\": 728, \"String_Score_Combined\": 944}", "selected": false}, "selected": false}, {"data": {"id": "98028", "source": "97719", "target": "97743", "SCORE": "488", "shared_interaction": "Direct", "source_original": "2475", "Name_B": "PTEN", "Name_A": "MTOR", "target_original": "5728", "Gene_B": "5728", "interaction": "Direct", "SUID": 98028, "TYPE": "Direct", "Gene_A": "2475", "support": "{\"StringDB\": \"physical\", \"StringEvidence\": \"textmining:0.884,experiments:0.466\", \"BioGrid\": \"genetic\", \"BioGrid_PubMed\": \"28319113\", \"BioGrid_Type\": \"Negative Genetic\", \"String_Score_Physical\": 488, \"String_Score_Combined\": 940}", "selected": false}, "selected": false}, {"data": {"id": "98025", "source": "97719", "target": "97740", "SCORE": "908", "shared_interaction": "Direct", "source_original": "2475", "Name_B": "PRKAB1", "Name_A": "MTOR", "target_original": "5564", "Gene_B": "5564", "interaction": "Direct", "SUID": 98025, "TYPE": "Direct", "Gene_A": "2475", "support": "{\"StringDB\": \"physical\", \"StringEvidence\": \"database:0.896,textmining:0.473,experiments:0.084,coexpression:0.028\", \"OmniPath\": \"pathwayextra\", \"OmniPath_Reference\": \"Wang\", \"InWeb_IM\": \"inference\", \"String_Score_Physical\": 908, \"String_Score_Combined\": 953}", "selected": false}, "selected": false}, {"data": {"id": "98022", "source": "97719", "target": "97689", "SCORE": "317", "shared_interaction": "Direct", "source_original": "2475", "Name_B": "ATM", "Name_A": "MTOR", "target_original": "472", "Gene_B": "472", "interaction": "Direct", "SUID": 98022, "TYPE": "Direct", "Gene_A": "2475", "support": "{\"StringDB\": \"physical\", \"StringEvidence\": \"textmining:0.731,experiments:0.289,coexpression:0.096\", \"OmniPath\": \"kinaseextra\", \"OmniPath_Reference\": \"ProtMapper;REACH_ProtMapper\", \"InWeb_IM\": \"inference\", \"String_Score_Physical\": 317, \"String_Score_Combined\": 588}", "selected": false}, "selected": false}, {"data": {"id": "98019", "source": "97719", "target": "97725", "SCORE": "970", "shared_interaction": "Direct", "source_original": "2475", "Name_B": "IRS1", "Name_A": "MTOR", "target_original": "3667", "Gene_B": "3667", "interaction": "Direct", "SUID": 98019, "TYPE": "Direct", "Gene_A": "2475", "support": "{\"StringDB\": \"physical\", \"StringEvidence\": \"database:0.896,textmining:0.822,experiments:0.704\", \"OmniPath\": \"omnipath,kinaseextra,pathwayextra\", \"OmniPath_Reference\": \"BioGRID;HPRD;InnateDB;KEA;Kinexus_KEA;ProtMapper;REACH_ProtMapper;RLIMS-P_ProtMapper;SIGNOR;SIGNOR_ProtMapper;Sparser_ProtMapper;iPTMnet\", \"InWeb_IM\": \"experimental\", \"BioGrid\": \"physical\", \"BioGrid_PubMed\": \"30240640,16354680,11287630\", \"BioGrid_Type\": \"Biochemical Activity,Affinity Capture-Western\", \"String_Score_Physical\": 970, \"String_Score_Combined\": 994}", "selected": false}, "selected": false}, {"data": {"id": "98016", "source": "97719", "target": "97722", "SCORE": "432", "shared_interaction": "Direct", "source_original": "2475", "Name_B": "IGF1R", "Name_A": "MTOR", "target_original": "3480", "Gene_B": "3480", "interaction": "Direct", "SUID": 98016, "TYPE": "Direct", "Gene_A": "2475", "support": "{\"OmniPath\": \"pathwayextra\", \"OmniPath_Reference\": \"Wang\", \"BioGrid\": \"genetic\", \"BioGrid_PubMed\": \"28319113\", \"BioGrid_Type\": \"Negative Genetic\"}", "selected": false}, "selected": false}, {"data": {"id": "97998", "source": "97716", "target": "97758", "SCORE": "835", "shared_interaction": "Direct", "source_original": "2099", "Name_B": "TP53", "Name_A": "ESR1", "target_original": "7157", "Gene_B": "7157", "interaction": "Direct", "SUID": 97998, "TYPE": "Direct", "Gene_A": "2099", "support": "{\"StringDB\": \"physical\", \"StringEvidence\": \"textmining:0.967,experiments:0.828\", \"OmniPath\": \"pathwayextra\", \"OmniPath_Reference\": \"HPRD;SPIKE_LC;Wang\", \"InWeb_IM\": \"experimental\", \"BioGrid\": \"physical\", \"BioGrid_PubMed\": \"26556313,21761334,17545634,10766163\", \"BioGrid_Type\": \"Reconstituted Complex,Affinity Capture-Western\", \"String_Score_Physical\": 835, \"String_Score_Combined\": 994}", "selected": false}, "selected": false}, {"data": {"id": "97995", "source": "97716", "target": "97755", "SCORE": "507", "shared_interaction": "Direct", "source_original": "2099", "Name_B": "STAT3", "Name_A": "ESR1", "target_original": "6774", "Gene_B": "6774", "interaction": "Direct", "SUID": 97995, "TYPE": "Direct", "Gene_A": "2099", "support": "{\"StringDB\": \"physical\", \"StringEvidence\": \"textmining:0.976,experiments:0.487\", \"InWeb_IM\": \"experimental\", \"BioGrid\": \"physical\", \"BioGrid_PubMed\": \"23874500,11429412\", \"BioGrid_Type\": \"Two-hybrid,Affinity Capture-Western\", \"String_Score_Physical\": 507, \"String_Score_Combined\": 988}", "selected": false}, "selected": false}, {"data": {"id": "97992", "source": "97716", "target": "97752", "SCORE": "687", "shared_interaction": "Direct", "source_original": "2099", "Name_B": "STAT1", "Name_A": "ESR1", "target_original": "6772", "Gene_B": "6772", "interaction": "Direct", "SUID": 97992, "TYPE": "Direct", "Gene_A": "2099", "support": "{\"StringDB\": \"physical\", \"StringEvidence\": \"database:0.635,textmining:0.465,experiments:0.106\", \"InWeb_IM\": \"experimental\", \"BioGrid\": \"physical\", \"BioGrid_PubMed\": \"31527615\", \"BioGrid_Type\": \"Affinity Capture-MS\", \"String_Score_Physical\": 687, \"String_Score_Combined\": 832}", "selected": false}, "selected": false}, {"data": {"id": "97989", "source": "97716", "target": "97695", "SCORE": "986", "shared_interaction": "Direct", "source_original": "2099", "Name_B": "CCND1", "Name_A": "ESR1", "target_original": "595", "Gene_B": "595", "interaction": "Direct", "SUID": 97989, "TYPE": "Direct", "Gene_A": "2099", "support": "{\"StringDB\": \"physical\", \"StringEvidence\": \"textmining:0.987,database:0.896,experiments:0.861\", \"OmniPath\": \"pathwayextra,omnipath\", \"OmniPath_Reference\": \"HPRD;Lit-BM-17;Wang,HPRD;Lit-BM-17;SPIKE;SPIKE_LC;Wang\", \"InWeb_IM\": \"experimental\", \"BioGrid\": \"physical\", \"BioGrid_PubMed\": \"9039267,16061635\", \"BioGrid_Type\": \"Two-hybrid,Co-localization,Reconstituted Complex,Affinity Capture-Western\", \"String_Score_Physical\": 986, \"String_Score_Combined\": 999}", "selected": false}, "selected": false}, {"data": {"id": "97986", "source": "97716", "target": "97743", "SCORE": "282", "shared_interaction": "Direct", "source_original": "2099", "Name_B": "PTEN", "Name_A": "ESR1", "target_original": "5728", "Gene_B": "5728", "interaction": "Direct", "SUID": 97986, "TYPE": "Direct", "Gene_A": "2099", "support": "{\"StringDB\": \"physical\", \"StringEvidence\": \"textmining:0.703,experiments:0.252\", \"InWeb_IM\": \"experimental\", \"BioGrid\": \"physical\", \"BioGrid_PubMed\": \"15205473\", \"BioGrid_Type\": \"Reconstituted Complex\", \"String_Score_Physical\": 282, \"String_Score_Combined\": 787}", "selected": false}, "selected": false}, {"data": {"id": "97983", "source": "97716", "target": "97737", "SCORE": "931", "shared_interaction": "Direct", "source_original": "2099", "Name_B": "NOS3", "Name_A": "ESR1", "target_original": "4846", "Gene_B": "4846", "interaction": "Direct", "SUID": 97983, "TYPE": "Direct", "Gene_A": "2099", "support": "{\"StringDB\": \"physical\", \"StringEvidence\": \"textmining:0.984,database:0.896,experiments:0.317\", \"OmniPath\": \"pathwayextra\", \"OmniPath_Reference\": \"Wang\", \"InWeb_IM\": \"inference\", \"String_Score_Physical\": 931, \"String_Score_Combined\": 998}", "selected": false}, "selected": false}, {"data": {"id": "97980", "source": "97716", "target": "97686", "SCORE": "208", "shared_interaction": "Direct", "source_original": "2099", "Name_B": "ARAF", "Name_A": "ESR1", "target_original": "369", "Gene_B": "369", "interaction": "Direct", "SUID": 97980, "TYPE": "Direct", "Gene_A": "2099", "support": "{\"BioGrid\": \"physical\", \"BioGrid_PubMed\": \"31527615\", \"BioGrid_Type\": \"Affinity Capture-MS\"}", "selected": false}, "selected": false}, {"data": {"id": "97977", "source": "97716", "target": "97683", "SCORE": "213", "shared_interaction": "Direct", "source_original": "2099", "Name_B": "AR", "Name_A": "ESR1", "target_original": "367", "Gene_B": "367", "interaction": "Direct", "SUID": 97977, "TYPE": "Direct", "Gene_A": "2099", "support": "{\"StringDB\": \"physical\", \"StringEvidence\": \"textmining:0.984,experiments:0.179,coexpression:0.022\", \"OmniPath\": \"omnipath\", \"OmniPath_Reference\": \"CancerCellMap;HPRD;NetPath;SPIKE_LC;SignaLink3\", \"InWeb_IM\": \"inference\", \"String_Score_Physical\": 213, \"String_Score_Combined\": 490}", "selected": false}, "selected": false}, {"data": {"id": "97974", "source": "97716", "target": "97725", "SCORE": "270", "shared_interaction": "Direct", "source_original": "2099", "Name_B": "IRS1", "Name_A": "ESR1", "target_original": "3667", "Gene_B": "3667", "interaction": "Direct", "SUID": 97974, "TYPE": "Direct", "Gene_A": "2099", "support": "{\"StringDB\": \"physical\", \"StringEvidence\": \"textmining:0.959,experiments:0.239\", \"InWeb_IM\": \"experimental\", \"BioGrid\": \"physical\", \"BioGrid_PubMed\": \"12821935\", \"BioGrid_Type\": \"Affinity Capture-Western\", \"String_Score_Physical\": 270, \"String_Score_Combined\": 971}", "selected": false}, "selected": false}, {"data": {"id": "97971", "source": "97716", "target": "97722", "SCORE": "432", "shared_interaction": "Direct", "source_original": "2099", "Name_B": "IGF1R", "Name_A": "ESR1", "target_original": "3480", "Gene_B": "3480", "interaction": "Direct", "SUID": 97971, "TYPE": "Direct", "Gene_A": "2099", "support": "{\"OmniPath\": \"kinaseextra,pathwayextra\", \"OmniPath_Reference\": \"HPRD;InnateDB;Wang,HPRD;InnateDB;PhosphoPoint;ProtMapper;REACH_ProtMapper\", \"InWeb_IM\": \"experimental\", \"BioGrid\": \"physical\", \"BioGrid_PubMed\": \"28555617,26348925,24051437,16113100,14764897\", \"BioGrid_Type\": \"Affinity Capture-Western\"}", "selected": false}, "selected": false}, {"data": {"id": "97968", "source": "97716", "target": "97719", "SCORE": "285", "shared_interaction": "Direct", "source_original": "2099", "Name_B": "MTOR", "Name_A": "ESR1", "target_original": "2475", "Gene_B": "2475", "interaction": "Direct", "SUID": 97968, "TYPE": "Direct", "Gene_A": "2099", "support": "{\"StringDB\": \"physical\", \"StringEvidence\": \"textmining:0.700,experiments:0.255\", \"OmniPath\": \"kinaseextra\", \"OmniPath_Reference\": \"PhosphoSite_ProtMapper;ProtMapper;REACH_ProtMapper\", \"BioGrid\": \"physical\", \"BioGrid_PubMed\": \"26522726\", \"BioGrid_Type\": \"Biochemical Activity,Affinity Capture-Western\", \"String_Score_Physical\": 285, \"String_Score_Combined\": 785}", "selected": false}, "selected": false}, {"data": {"id": "97923", "source": "97713", "target": "97746", "SCORE": "194", "shared_interaction": "Direct", "source_original": "2065", "Name_B": "RAF1", "Name_A": "ERBB3", "target_original": "5894", "Gene_B": "5894", "interaction": "Direct", "SUID": 97923, "TYPE": "Direct", "Gene_A": "2065", "support": "{\"StringDB\": \"physical\", \"StringEvidence\": \"textmining:0.599,experiments:0.160\", \"String_Score_Physical\": 194, \"String_Score_Combined\": 399}", "selected": false}, "selected": false}, {"data": {"id": "97920", "source": "97713", "target": "97743", "SCORE": "191", "shared_interaction": "Direct", "source_original": "2065", "Name_B": "PTEN", "Name_A": "ERBB3", "target_original": "5728", "Gene_B": "5728", "interaction": "Direct", "SUID": 97920, "TYPE": "Direct", "Gene_A": "2065", "support": "{\"StringDB\": \"physical\", \"StringEvidence\": \"textmining:0.758,experiments:0.157\", \"BioGrid\": \"physical\", \"BioGrid_PubMed\": \"28065597\", \"BioGrid_Type\": \"Two-hybrid\", \"String_Score_Physical\": 191, \"String_Score_Combined\": 804}", "selected": false}, "selected": false}, {"data": {"id": "97917", "source": "97713", "target": "97731", "SCORE": "903", "shared_interaction": "Direct", "source_original": "2065", "Name_B": "MET", "Name_A": "ERBB3", "target_original": "4233", "Gene_B": "4233", "interaction": "Direct", "SUID": 97917, "TYPE": "Direct", "Gene_A": "2065", "support": "{\"StringDB\": \"physical\", \"StringEvidence\": \"textmining:0.935,database:0.791,experiments:0.519,coexpression:0.023\", \"OmniPath\": \"omnipath,pathwayextra\", \"OmniPath_Reference\": \"Cellinker\", \"InWeb_IM\": \"inference\", \"BioGrid\": \"physical\", \"BioGrid_PubMed\": \"21918175\", \"BioGrid_Type\": \"Affinity Capture-Western\", \"String_Score_Physical\": 903, \"String_Score_Combined\": 944}", "selected": false}, "selected": false}, {"data": {"id": "97914", "source": "97713", "target": "97728", "SCORE": "927", "shared_interaction": "Direct", "source_original": "2065", "Name_B": "JAK2", "Name_A": "ERBB3", "target_original": "3717", "Gene_B": "3717", "interaction": "Direct", "SUID": 97914, "TYPE": "Direct", "Gene_A": "2065", "support": "{\"StringDB\": \"physical\", \"StringEvidence\": \"database:0.896,textmining:0.484,experiments:0.273\", \"OmniPath\": \"kinaseextra,pathwayextra\", \"OmniPath_Reference\": \"DOMINO;PhosphoPoint;SPIKE_LC;Wang\", \"InWeb_IM\": \"experimental\", \"BioGrid\": \"physical\", \"BioGrid_PubMed\": \"16273093\", \"BioGrid_Type\": \"Protein-peptide\", \"String_Score_Physical\": 927, \"String_Score_Combined\": 942}", "selected": false}, "selected": false}, {"data": {"id": "97911", "source": "97713", "target": "97683", "SCORE": "316", "shared_interaction": "Direct", "source_original": "2065", "Name_B": "AR", "Name_A": "ERBB3", "target_original": "367", "Gene_B": "367", "interaction": "Direct", "SUID": 97911, "TYPE": "Direct", "Gene_A": "2065", "support": "{\"StringDB\": \"physical\", \"StringEvidence\": \"textmining:0.615,experiments:0.287,coexpression:0.022\", \"OmniPath\": \"omnipath\", \"OmniPath_Reference\": \"SignaLink3\", \"InWeb_IM\": \"experimental\", \"String_Score_Physical\": 316, \"String_Score_Combined\": 743}", "selected": false}, "selected": false}, {"data": {"id": "97908", "source": "97713", "target": "97725", "SCORE": "600", "shared_interaction": "Direct", "source_original": "2065", "Name_B": "IRS1", "Name_A": "ERBB3", "target_original": "3667", "Gene_B": "3667", "interaction": "Direct", "SUID": 97908, "TYPE": "Direct", "Gene_A": "2065", "support": "{\"StringDB\": \"physical\", \"StringEvidence\": \"database:0.583,textmining:0.576\", \"String_Score_Physical\": 600, \"String_Score_Combined\": 830}", "selected": false}, "selected": false}, {"data": {"id": "97905", "source": "97713", "target": "97677", "SCORE": "390", "shared_interaction": "Direct", "source_original": "2065", "Name_B": "ALK", "Name_A": "ERBB3", "target_original": "238", "Gene_B": "238", "interaction": "Direct", "SUID": 97905, "TYPE": "Direct", "Gene_A": "2065", "support": "{\"StringDB\": \"physical\", \"StringEvidence\": \"textmining:0.621,experiments:0.365,coexpression:0.022\", \"String_Score_Physical\": 390, \"String_Score_Combined\": 571}", "selected": false}, "selected": false}, {"data": {"id": "97902", "source": "97713", "target": "97674", "SCORE": "929", "shared_interaction": "Direct", "source_original": "2065", "Name_B": "AKT1", "Name_A": "ERBB3", "target_original": "207", "Gene_B": "207", "interaction": "Direct", "SUID": 97902, "TYPE": "Direct", "Gene_A": "2065", "support": "{\"StringDB\": \"physical\", \"StringEvidence\": \"database:0.896,textmining:0.839,experiments:0.291\", \"OmniPath\": \"kinaseextra,pathwayextra\", \"OmniPath_Reference\": \"ACSN;NCI-PID_ProtMapper;ProtMapper;Wang\", \"InWeb_IM\": \"experimental\", \"BioGrid\": \"physical\", \"BioGrid_PubMed\": \"21930127\", \"BioGrid_Type\": \"Affinity Capture-Western\", \"String_Score_Physical\": 929, \"String_Score_Combined\": 988}", "selected": false}, "selected": false}, {"data": {"id": "97899", "source": "97710", "target": "97755", "SCORE": "743", "shared_interaction": "Direct", "source_original": "2064", "Name_B": "STAT3", "Name_A": "ERBB2", "target_original": "6774", "Gene_B": "6774", "interaction": "Direct", "SUID": 97899, "TYPE": "Direct", "Gene_A": "2064", "support": "{\"StringDB\": \"physical\", \"StringEvidence\": \"textmining:0.976,experiments:0.732\", \"OmniPath\": \"kinaseextra\", \"OmniPath_Reference\": \"DOMINO;IntAct;Lit-BM-17;PhosphoPoint;SPIKE_LC;Wang\", \"InWeb_IM\": \"experimental\", \"BioGrid\": \"physical\", \"BioGrid_PubMed\": \"16273093,11940572\", \"BioGrid_Type\": \"Protein-peptide,Affinity Capture-Western\", \"String_Score_Physical\": 743, \"String_Score_Combined\": 993}", "selected": false}, "selected": false}, {"data": {"id": "97896", "source": "97710", "target": "97752", "SCORE": "624", "shared_interaction": "Direct", "source_original": "2064", "Name_B": "STAT1", "Name_A": "ERBB2", "target_original": "6772", "Gene_B": "6772", "interaction": "Direct", "SUID": 97896, "TYPE": "Direct", "Gene_A": "2064", "support": "{\"StringDB\": \"physical\", \"StringEvidence\": \"experiments:0.608,textmining:0.457,coexpression:0.022\", \"OmniPath\": \"kinaseextra\", \"OmniPath_Reference\": \"ACSN;DOMINO;Lit-BM-17;PhosphoPoint;SPIKE_LC\", \"InWeb_IM\": \"experimental\", \"BioGrid\": \"physical\", \"BioGrid_PubMed\": \"25241761,16273093\", \"BioGrid_Type\": \"Co-localization,Protein-peptide\", \"String_Score_Physical\": 624, \"String_Score_Combined\": 800}", "selected": false}, "selected": false}, {"data": {"id": "97893", "source": "97710", "target": "97695", "SCORE": "345", "shared_interaction": "Direct", "source_original": "2064", "Name_B": "CCND1", "Name_A": "ERBB2", "target_original": "595", "Gene_B": "595", "interaction": "Direct", "SUID": 97893, "TYPE": "Direct", "Gene_A": "2064", "support": "{\"StringDB\": \"physical\", \"StringEvidence\": \"textmining:0.814,experiments:0.317,coexpression:0.060\", \"InWeb_IM\": \"experimental\", \"String_Score_Physical\": 345, \"String_Score_Combined\": 885}", "selected": false}, "selected": false}, {"data": {"id": "97890", "source": "97710", "target": "97746", "SCORE": "267", "shared_interaction": "Direct", "source_original": "2064", "Name_B": "RAF1", "Name_A": "ERBB2", "target_original": "5894", "Gene_B": "5894", "interaction": "Direct", "SUID": 97890, "TYPE": "Direct", "Gene_A": "2064", "support": "{\"StringDB\": \"physical\", \"StringEvidence\": \"textmining:0.689,experiments:0.237\", \"BioGrid\": \"physical\", \"BioGrid_PubMed\": \"28205554\", \"BioGrid_Type\": \"FRET\", \"String_Score_Physical\": 267, \"String_Score_Combined\": 480}", "selected": false}, "selected": false}, {"data": {"id": "97887", "source": "97710", "target": "97731", "SCORE": "345", "shared_interaction": "Direct", "source_original": "2064", "Name_B": "MET", "Name_A": "ERBB2", "target_original": "4233", "Gene_B": "4233", "interaction": "Direct", "SUID": 97887, "TYPE": "Direct", "Gene_A": "2064", "support": "{\"StringDB\": \"physical\", \"StringEvidence\": \"textmining:0.806,experiments:0.317,coexpression:0.053\", \"OmniPath\": \"omnipath\", \"OmniPath_Reference\": \"Cellinker\", \"InWeb_IM\": \"inference\", \"BioGrid\": \"physical\", \"BioGrid_PubMed\": \"30898150\", \"BioGrid_Type\": \"PCA,Co-localization,Affinity Capture-Western\", \"String_Score_Physical\": 345, \"String_Score_Combined\": 590}", "selected": false}, "selected": false}, {"data": {"id": "97884", "source": "97710", "target": "97728", "SCORE": "929", "shared_interaction": "Direct", "source_original": "2064", "Name_B": "JAK2", "Name_A": "ERBB2", "target_original": "3717", "Gene_B": "3717", "interaction": "Direct", "SUID": 97884, "TYPE": "Direct", "Gene_A": "2064", "support": "{\"StringDB\": \"physical\", \"StringEvidence\": \"database:0.896,textmining:0.790,experiments:0.291\", \"OmniPath\": \"kinaseextra,pathwayextra\", \"OmniPath_Reference\": \"HPRD;PhosphoPoint;Wang\", \"InWeb_IM\": \"experimental\", \"BioGrid\": \"physical\", \"BioGrid_PubMed\": \"11940572\", \"BioGrid_Type\": \"Affinity Capture-Western\", \"String_Score_Physical\": 929, \"String_Score_Combined\": 953}", "selected": false}, "selected": false}, {"data": {"id": "97881", "source": "97710", "target": "97725", "SCORE": "687", "shared_interaction": "Direct", "source_original": "2064", "Name_B": "IRS1", "Name_A": "ERBB2", "target_original": "3667", "Gene_B": "3667", "interaction": "Direct", "SUID": 97881, "TYPE": "Direct", "Gene_A": "2064", "support": "{\"StringDB\": \"physical\", \"StringEvidence\": \"database:0.583,textmining:0.475,experiments:0.219,coexpression:0.042\", \"OmniPath\": \"kinaseextra\", \"OmniPath_Reference\": \"DOMINO;PhosphoPoint;SPIKE_LC\", \"InWeb_IM\": \"experimental\", \"BioGrid\": \"physical\", \"BioGrid_PubMed\": \"16273093\", \"BioGrid_Type\": \"Protein-peptide\", \"String_Score_Physical\": 687, \"String_Score_Combined\": 842}", "selected": false}, "selected": false}, {"data": {"id": "97878", "source": "97710", "target": "97722", "SCORE": "294", "shared_interaction": "Direct", "source_original": "2064", "Name_B": "IGF1R", "Name_A": "ERBB2", "target_original": "3480", "Gene_B": "3480", "interaction": "Direct", "SUID": 97878, "TYPE": "Direct", "Gene_A": "2064", "support": "{\"InWeb_IM\": \"experimental\", \"BioGrid\": \"physical\", \"BioGrid_PubMed\": \"30898150,17307140\", \"BioGrid_Type\": \"PCA,Affinity Capture-Western\"}", "selected": false}, "selected": false}, {"data": {"id": "97875", "source": "97710", "target": "97677", "SCORE": "415", "shared_interaction": "Direct", "source_original": "2064", "Name_B": "ALK", "Name_A": "ERBB2", "target_original": "238", "Gene_B": "238", "interaction": "Direct", "SUID": 97875, "TYPE": "Direct", "Gene_A": "2064", "support": "{\"StringDB\": \"physical\", \"StringEvidence\": \"textmining:0.819,experiments:0.390,coexpression:0.008\", \"BioGrid\": \"physical\", \"BioGrid_PubMed\": \"30898150\", \"BioGrid_Type\": \"PCA\", \"String_Score_Physical\": 415, \"String_Score_Combined\": 626}", "selected": false}, "selected": false}, {"data": {"id": "97872", "source": "97710", "target": "97716", "SCORE": "316", "shared_interaction": "Direct", "source_original": "2064", "Name_B": "ESR1", "Name_A": "ERBB2", "target_original": "2099", "Gene_B": "2099", "interaction": "Direct", "SUID": 97872, "TYPE": "Direct", "Gene_A": "2064", "support": "{\"StringDB\": \"physical\", \"StringEvidence\": \"textmining:0.915,experiments:0.287\", \"OmniPath\": \"omnipath,kinaseextra\", \"OmniPath_Reference\": \"HPRD;PhosphoPoint;SIGNOR;SignaLink3\", \"InWeb_IM\": \"experimental\", \"BioGrid\": \"physical\", \"BioGrid_PubMed\": \"15173068\", \"BioGrid_Type\": \"Affinity Capture-Western\", \"String_Score_Physical\": 316, \"String_Score_Combined\": 941}", "selected": false}, "selected": false}, {"data": {"id": "97869", "source": "97710", "target": "97674", "SCORE": "188", "shared_interaction": "Direct", "source_original": "2064", "Name_B": "AKT1", "Name_A": "ERBB2", "target_original": "207", "Gene_B": "207", "interaction": "Direct", "SUID": 97869, "TYPE": "Direct", "Gene_A": "2064", "support": "{\"StringDB\": \"physical\", \"StringEvidence\": \"textmining:0.894,experiments:0.154,coexpression:0.013\", \"OmniPath\": \"pathwayextra\", \"OmniPath_Reference\": \"ACSN;Wang\", \"BioGrid\": \"physical\", \"BioGrid_PubMed\": \"28205554\", \"BioGrid_Type\": \"FRET\", \"String_Score_Physical\": 188, \"String_Score_Combined\": 516}", "selected": false}, "selected": false}, {"data": {"id": "97866", "source": "97710", "target": "97713", "SCORE": "991", "shared_interaction": "Direct", "source_original": "2064", "Name_B": "ERBB3", "Name_A": "ERBB2", "target_original": "2065", "Gene_B": "2065", "interaction": "Direct", "SUID": 97866, "TYPE": "Direct", "Gene_A": "2064", "support": "{\"StringDB\": \"physical\", \"StringEvidence\": \"textmining:0.991,experiments:0.912,database:0.896,coexpression:0.080\", \"OmniPath\": \"omnipath,kinaseextra\", \"OmniPath_Reference\": \"BioGRID;Cellinker;HPRD;IntAct;KEA;Lit-BM-17;NetworKIN_KEA;PhosphoPoint;ProtMapper;REACH_ProtMapper;RLIMS-P_ProtMapper;SIGNOR;SPIKE_LC;SignaLink3;Sparser_ProtMapper;Wang\", \"InWeb_IM\": \"experimental\", \"BioGrid\": \"physical\", \"BioGrid_PubMed\": \"9130710,8816440,8665853,30898150,30523157,25898135,25315821,25241761,19060928,15812817,15504738,12896906\", \"BioGrid_Type\": \"Two-hybrid,Reconstituted Complex,Co-localization,PCA,Affinity Capture-Western\", \"String_Score_Physical\": 991, \"String_Score_Combined\": 992}", "selected": false}, "selected": false}, {"data": {"id": "97863", "source": "97707", "target": "97698", "SCORE": "901", "shared_interaction": "Direct", "source_original": "1981", "Name_B": "CASP7", "Name_A": "EIF4G1", "target_original": "840", "Gene_B": "840", "interaction": "Direct", "SUID": 97863, "TYPE": "Direct", "Gene_A": "1981", "support": "{\"StringDB\": \"physical\", \"StringEvidence\": \"database:0.896,textmining:0.138,experiments:0.017,coexpression:0.008\", \"OmniPath\": \"pathwayextra\", \"OmniPath_Reference\": \"Wang\", \"String_Score_Physical\": 901, \"String_Score_Combined\": 915}", "selected": false}, "selected": false}, {"data": {"id": "97860", "source": "97704", "target": "97758", "SCORE": "279", "shared_interaction": "Direct", "source_original": "1956", "Name_B": "TP53", "Name_A": "EGFR", "target_original": "7157", "Gene_B": "7157", "interaction": "Direct", "SUID": 97860, "TYPE": "Direct", "Gene_A": "1956", "support": "{\"StringDB\": \"physical\", \"StringEvidence\": \"textmining:0.872,experiments:0.248\", \"OmniPath\": \"omnipath,pathwayextra\", \"OmniPath_Reference\": \"SPIKE;SPIKE_LC;Wang\", \"BioGrid\": \"genetic\", \"BioGrid_PubMed\": \"27438146,23284306\", \"BioGrid_Type\": \"Synthetic Lethality,Synthetic Growth Defect\", \"String_Score_Physical\": 279, \"String_Score_Combined\": 908}", "selected": false}, "selected": false}, {"data": {"id": "97857", "source": "97704", "target": "97755", "SCORE": "992", "shared_interaction": "Direct", "source_original": "1956", "Name_B": "STAT3", "Name_A": "EGFR", "target_original": "6774", "Gene_B": "6774", "interaction": "Direct", "SUID": 97857, "TYPE": "Direct", "Gene_A": "1956", "support": "{\"StringDB\": \"physical\", \"StringEvidence\": \"textmining:0.989,experiments:0.929,database:0.896\", \"OmniPath\": \"kinaseextra,omnipath,pathwayextra\", \"OmniPath_Reference\": \"BEL-Large-Corpus_ProtMapper;BioGRID;CancerCellMap;Cui2007;HPRD;InnateDB;IntAct;Lit-BM-17;NetPath;PhosphoPoint;ProtMapper;RLIMS-P_ProtMapper;SIGNOR;SPIKE;SPIKE_LC;Wang,BioGRID;CancerCellMap;HPRD;InnateDB;IntAct;Lit-BM-17;NetPath;ProtMapper;SPIKE_LC;Sparser_ProtMapper;Wang\", \"InWeb_IM\": \"experimental\", \"BioGrid\": \"physical\", \"BioGrid_PubMed\": \"9756944,25754235,25402006,25241761,24658140,24240702,24189400,24135280,23956138,21573184,20145033,20067773,18258752,15950906,15485908,15284024,12873986,10358079\", \"BioGrid_Type\": \"Biochemical Activity,Two-hybrid,Co-localization,Affinity Capture-MS,Reconstituted Complex,PCA,Affinity Capture-Western,Affinity Capture-Luminescence\", \"String_Score_Physical\": 992, \"String_Score_Combined\": 999}", "selected": false}, "selected": false}, {"data": {"id": "97854", "source": "97704", "target": "97752", "SCORE": "987", "shared_interaction": "Direct", "source_original": "1956", "Name_B": "STAT1", "Name_A": "EGFR", "target_original": "6772", "Gene_B": "6772", "interaction": "Direct", "SUID": 97854, "TYPE": "Direct", "Gene_A": "1956", "support": "{\"StringDB\": \"physical\", \"StringEvidence\": \"database:0.896,experiments:0.871,textmining:0.697,coexpression:0.022\", \"OmniPath\": \"omnipath,kinaseextra,pathwayextra\", \"OmniPath_Reference\": \"ACSN;CancerCellMap;Cui2007;HPRD;HPRD-phos;HPRD_KEA;HPRD_MIMP;InnateDB;IntAct;KEA;Li2012;Lit-BM-17;MIMP;NetPath;PhosphoPoint;PhosphoSite_KEA;PhosphoSite_MIMP;ProtMapper;REACH_ProtMapper;RLIMS-P_ProtMapper;SIGNOR;SPIKE;SPIKE_LC;Sparser_ProtMapper;Wang;iPTMnet;phosphoELM_KEA;phosphoELM_MIMP\", \"InWeb_IM\": \"experimental\", \"BioGrid\": \"physical\", \"BioGrid_PubMed\": \"25402006,24797263,24658140,23956138,15284024,12070153,10358079\", \"BioGrid_Type\": \"Two-hybrid,Affinity Capture-MS,PCA,Affinity Capture-Western,Affinity Capture-Luminescence\", \"String_Score_Physical\": 987, \"String_Score_Combined\": 996}", "selected": false}, "selected": false}, {"data": {"id": "97851", "source": "97704", "target": "97746", "SCORE": "687", "shared_interaction": "Direct", "source_original": "1956", "Name_B": "RAF1", "Name_A": "EGFR", "target_original": "5894", "Gene_B": "5894", "interaction": "Direct", "SUID": 97851, "TYPE": "Direct", "Gene_A": "1956", "support": "{\"StringDB\": \"physical\", \"StringEvidence\": \"textmining:0.760,experiments:0.674\", \"InWeb_IM\": \"experimental\", \"BioGrid\": \"physical\", \"BioGrid_PubMed\": \"25402006,24658140\", \"BioGrid_Type\": \"PCA,Two-hybrid\", \"String_Score_Physical\": 687, \"String_Score_Combined\": 788}", "selected": false}, "selected": false}, {"data": {"id": "97848", "source": "97704", "target": "97743", "SCORE": "342", "shared_interaction": "Direct", "source_original": "1956", "Name_B": "PTEN", "Name_A": "EGFR", "target_original": "5728", "Gene_B": "5728", "interaction": "Direct", "SUID": 97848, "TYPE": "Direct", "Gene_A": "1956", "support": "{\"StringDB\": \"physical\", \"StringEvidence\": \"textmining:0.895,experiments:0.314\", \"OmniPath\": \"pathwayextra\", \"OmniPath_Reference\": \"ACSN;Wang\", \"BioGrid\": \"genetic,physical\", \"BioGrid_PubMed\": \"34831026,31741433,26531778\", \"BioGrid_Type\": \"Positive Genetic,Affinity Capture-Western\", \"String_Score_Physical\": 342, \"String_Score_Combined\": 931}", "selected": false}, "selected": false}, {"data": {"id": "97845", "source": "97704", "target": "97692", "SCORE": "197", "shared_interaction": "Direct", "source_original": "1956", "Name_B": "ATR", "Name_A": "EGFR", "target_original": "545", "Gene_B": "545", "interaction": "Direct", "SUID": 97845, "TYPE": "Direct", "Gene_A": "1956", "support": "{\"StringDB\": \"physical\", \"StringEvidence\": \"textmining:0.212,experiments:0.163\", \"InWeb_IM\": \"experimental\", \"BioGrid\": \"physical\", \"BioGrid_PubMed\": \"23956138\", \"BioGrid_Type\": \"Affinity Capture-MS\", \"String_Score_Physical\": 197, \"String_Score_Combined\": 367}", "selected": false}, "selected": false}, {"data": {"id": "97842", "source": "97704", "target": "97689", "SCORE": "432", "shared_interaction": "Direct", "source_original": "1956", "Name_B": "ATM", "Name_A": "EGFR", "target_original": "472", "Gene_B": "472", "interaction": "Direct", "SUID": 97842, "TYPE": "Direct", "Gene_A": "1956", "support": "{\"StringDB\": \"functional\", \"StringEvidence\": \"textmining:0.791,coexpression:0.023\", \"OmniPath\": \"kinaseextra\", \"OmniPath_Reference\": \"PhosphoSite_ProtMapper;PhosphoSite_noref;ProtMapper;REACH_ProtMapper;RLIMS-P_ProtMapper\", \"String_Score_Combined\": 804, \"String_Score_Physical\": 432}", "selected": false}, "selected": false}, {"data": {"id": "97839", "source": "97704", "target": "97731", "SCORE": "887", "shared_interaction": "Direct", "source_original": "1956", "Name_B": "MET", "Name_A": "EGFR", "target_original": "4233", "Gene_B": "4233", "interaction": "Direct", "SUID": 97839, "TYPE": "Direct", "Gene_A": "1956", "support": "{\"StringDB\": \"physical\", \"StringEvidence\": \"textmining:0.988,experiments:0.882,coexpression:0.197\", \"OmniPath\": \"omnipath,kinaseextra\", \"OmniPath_Reference\": \"BioGRID;HPRD;IntAct;PhosphoPoint,BioGRID;Cellinker;HPRD;IntAct\", \"InWeb_IM\": \"experimental\", \"BioGrid\": \"physical\", \"BioGrid_PubMed\": \"35384245,24362532,24189400,21918175\", \"BioGrid_Type\": \"Affinity Capture-MS,Affinity Capture-Western\", \"String_Score_Physical\": 887, \"String_Score_Combined\": 946}", "selected": false}, "selected": false}, {"data": {"id": "97836", "source": "97704", "target": "97728", "SCORE": "959", "shared_interaction": "Direct", "source_original": "1956", "Name_B": "JAK2", "Name_A": "EGFR", "target_original": "3717", "Gene_B": "3717", "interaction": "Direct", "SUID": 97836, "TYPE": "Direct", "Gene_A": "1956", "support": "{\"StringDB\": \"physical\", \"StringEvidence\": \"textmining:0.853,experiments:0.799,database:0.791\", \"OmniPath\": \"omnipath,kinaseextra\", \"OmniPath_Reference\": \"DOMINO;HPRD;HPRD-phos;HPRD_KEA;HPRD_MIMP;InnateDB;KEA;Lit-BM-17;MIMP;PhosphoPoint;PhosphoSite_KEA;PhosphoSite_MIMP;ProtMapper;REACH_ProtMapper;SIGNOR;SIGNOR_ProtMapper;SPIKE_LC;Sparser_ProtMapper;Wang;iPTMnet;phosphoELM_MIMP,DOMINO;HPRD;InnateDB;Li2012;Lit-BM-17;PhosphoPoint;SPIKE_LC;Wang\", \"InWeb_IM\": \"experimental\", \"BioGrid\": \"physical\", \"BioGrid_PubMed\": \"24240702,23838182,16273093,10358079\", \"BioGrid_Type\": \"Biochemical Activity,Protein-peptide,Affinity Capture-Western\", \"String_Score_Physical\": 959, \"String_Score_Combined\": 974}", "selected": false}, "selected": false}, {"data": {"id": "97833", "source": "97704", "target": "97686", "SCORE": "432", "shared_interaction": "Direct", "source_original": "1956", "Name_B": "ARAF", "Name_A": "EGFR", "target_original": "369", "Gene_B": "369", "interaction": "Direct", "SUID": 97833, "TYPE": "Direct", "Gene_A": "1956", "support": "{\"OmniPath\": \"pathwayextra\", \"OmniPath_Reference\": \"Wang\"}", "selected": false}, "selected": false}, {"data": {"id": "97830", "source": "97704", "target": "97683", "SCORE": "698", "shared_interaction": "Direct", "source_original": "1956", "Name_B": "AR", "Name_A": "EGFR", "target_original": "367", "Gene_B": "367", "interaction": "Direct", "SUID": 97830, "TYPE": "Direct", "Gene_A": "1956", "support": "{\"StringDB\": \"physical\", \"StringEvidence\": \"textmining:0.965,experiments:0.686,coexpression:0.023\", \"OmniPath\": \"omnipath,kinaseextra,pathwayextra\", \"OmniPath_Reference\": \"CancerCellMap;Cellinker;HPRD;NetPath;ProtMapper;Sparser_ProtMapper,CancerCellMap;HPRD;NetPath;PhosphoPoint;ProtMapper;REACH_ProtMapper;Sparser_ProtMapper\", \"InWeb_IM\": \"experimental\", \"BioGrid\": \"physical\", \"BioGrid_PubMed\": \"15305378,15288768\", \"BioGrid_Type\": \"Co-localization,Affinity Capture-Western\", \"String_Score_Physical\": 698, \"String_Score_Combined\": 989}", "selected": false}, "selected": false}, {"data": {"id": "97827", "source": "97704", "target": "97725", "SCORE": "687", "shared_interaction": "Direct", "source_original": "1956", "Name_B": "IRS1", "Name_A": "EGFR", "target_original": "3667", "Gene_B": "3667", "interaction": "Direct", "SUID": 97827, "TYPE": "Direct", "Gene_A": "1956", "support": "{\"StringDB\": \"physical\", \"StringEvidence\": \"textmining:0.867,database:0.583,experiments:0.219,coexpression:0.068\", \"OmniPath\": \"kinaseextra\", \"OmniPath_Reference\": \"DOMINO;PhosphoPoint;ProtMapper;REACH_ProtMapper;SPIKE_LC;Sparser_ProtMapper\", \"InWeb_IM\": \"experimental\", \"BioGrid\": \"physical\", \"BioGrid_PubMed\": \"16273093\", \"BioGrid_Type\": \"Protein-peptide\", \"String_Score_Physical\": 687, \"String_Score_Combined\": 961}", "selected": false}, "selected": false}, {"data": {"id": "97824", "source": "97704", "target": "97722", "SCORE": "432", "shared_interaction": "Direct", "source_original": "1956", "Name_B": "IGF1R", "Name_A": "EGFR", "target_original": "3480", "Gene_B": "3480", "interaction": "Direct", "SUID": 97824, "TYPE": "Direct", "Gene_A": "1956", "support": "{\"OmniPath\": \"omnipath,pathwayextra\", \"OmniPath_Reference\": \"BioGRID;Cellinker,BioGRID;Wang\", \"InWeb_IM\": \"experimental\", \"BioGrid\": \"genetic,physical\", \"BioGrid_PubMed\": \"28319085,17307140,17047074\", \"BioGrid_Type\": \"Positive Genetic,Affinity Capture-Western\", \"BioGrid_Score\": \"2.711\"}", "selected": false}, "selected": false}, {"data": {"id": "97821", "source": "97704", "target": "97719", "SCORE": "916", "shared_interaction": "Direct", "source_original": "1956", "Name_B": "MTOR", "Name_A": "EGFR", "target_original": "2475", "Gene_B": "2475", "interaction": "Direct", "SUID": 97821, "TYPE": "Direct", "Gene_A": "1956", "support": "{\"StringDB\": \"physical\", \"StringEvidence\": \"database:0.896,textmining:0.740,experiments:0.163,coexpression:0.022\", \"OmniPath\": \"pathwayextra\", \"OmniPath_Reference\": \"Wang\", \"InWeb_IM\": \"experimental\", \"BioGrid\": \"genetic,physical\", \"BioGrid_PubMed\": \"34373451,23956138\", \"BioGrid_Type\": \"Negative Genetic,Affinity Capture-MS\", \"String_Score_Physical\": 916, \"String_Score_Combined\": 978}", "selected": false}, "selected": false}, {"data": {"id": "97818", "source": "97704", "target": "97677", "SCORE": "307", "shared_interaction": "Direct", "source_original": "1956", "Name_B": "ALK", "Name_A": "EGFR", "target_original": "238", "Gene_B": "238", "interaction": "Direct", "SUID": 97818, "TYPE": "Direct", "Gene_A": "1956", "support": "{\"StringDB\": \"physical\", \"StringEvidence\": \"textmining:0.916,experiments:0.277,coexpression:0.008\", \"String_Score_Physical\": 307, \"String_Score_Combined\": 588}", "selected": false}, "selected": false}, {"data": {"id": "97815", "source": "97704", "target": "97716", "SCORE": "696", "shared_interaction": "Direct", "source_original": "1956", "Name_B": "ESR1", "Name_A": "EGFR", "target_original": "2099", "Gene_B": "2099", "interaction": "Direct", "SUID": 97815, "TYPE": "Direct", "Gene_A": "1956", "support": "{\"StringDB\": \"physical\", \"StringEvidence\": \"textmining:0.988,experiments:0.684\", \"OmniPath\": \"omnipath,kinaseextra\", \"OmniPath_Reference\": \"HPRD;PhosphoPoint;ProtMapper;REACH_ProtMapper;SIGNOR;SPIKE_LC;SignaLink3\", \"InWeb_IM\": \"experimental\", \"BioGrid\": \"physical\", \"BioGrid_PubMed\": \"28065597,17284441\", \"BioGrid_Type\": \"Affinity Capture-MS,Affinity Capture-Western\", \"String_Score_Physical\": 696, \"String_Score_Combined\": 996}", "selected": false}, "selected": false}, {"data": {"id": "97812", "source": "97704", "target": "97674", "SCORE": "650", "shared_interaction": "Direct", "source_original": "1956", "Name_B": "AKT1", "Name_A": "EGFR", "target_original": "207", "Gene_B": "207", "interaction": "Direct", "SUID": 97812, "TYPE": "Direct", "Gene_A": "1956", "support": "{\"StringDB\": \"physical\", \"StringEvidence\": \"textmining:0.923,experiments:0.636\", \"OmniPath\": \"kinaseextra\", \"OmniPath_Reference\": \"Lit-BM-17;NetPath;PhosphoSite_ProtMapper;ProtMapper\", \"InWeb_IM\": \"experimental\", \"BioGrid\": \"physical\", \"BioGrid_PubMed\": \"25402006,24658140\", \"BioGrid_Type\": \"PCA,Two-hybrid,Affinity Capture-Luminescence\", \"String_Score_Physical\": 650, \"String_Score_Combined\": 794}", "selected": false}, "selected": false}, {"data": {"id": "97809", "source": "97704", "target": "97713", "SCORE": "997", "shared_interaction": "Direct", "source_original": "1956", "Name_B": "ERBB3", "Name_A": "EGFR", "target_original": "2065", "Gene_B": "2065", "interaction": "Direct", "SUID": 97809, "TYPE": "Direct", "Gene_A": "1956", "support": "{\"StringDB\": \"physical\", \"StringEvidence\": \"textmining:0.991,experiments:0.971,database:0.896,coexpression:0.022\", \"OmniPath\": \"omnipath,kinaseextra,pathwayextra\", \"OmniPath_Reference\": \"BioGRID;Cui2007;HPRD;IntAct;Li2012;Lit-BM-17;PhosphoPoint;ProtMapper;SIGNOR;SIGNOR_ProtMapper;SPIKE;SPIKE_LC;Wang;iPTMnet\", \"InWeb_IM\": \"experimental\", \"BioGrid\": \"genetic,physical\", \"BioGrid_PubMed\": \"34373451,27756321,25315821,24189400,18803307,10527633\", \"BioGrid_Type\": \"Two-hybrid,Negative Genetic,Affinity Capture-MS,Affinity Capture-Western\", \"String_Score_Physical\": 997, \"String_Score_Combined\": 997}", "selected": false}, "selected": false}, {"data": {"id": "97806", "source": "97704", "target": "97710", "SCORE": "998", "shared_interaction": "Direct", "source_original": "1956", "Name_B": "ERBB2", "Name_A": "EGFR", "target_original": "2064", "Gene_B": "2064", "interaction": "Direct", "SUID": 97806, "TYPE": "Direct", "Gene_A": "1956", "support": "{\"StringDB\": \"physical\", \"StringEvidence\": \"textmining:0.990,experiments:0.982,database:0.896,coexpression:0.038\", \"OmniPath\": \"omnipath,kinaseextra,pathwayextra\", \"OmniPath_Reference\": \"BEL-Large-Corpus_ProtMapper;BioGRID;Cellinker;Cui2007;HPRD;HPRD-phos;HPRD_KEA;HPRD_MIMP;IntAct;KEA;Li2012;Lit-BM-17;MIMP;NetPath;PhosphoPoint;PhosphoSite_KEA;PhosphoSite_MIMP;ProtMapper;RLIMS-P_ProtMapper;SIGNOR;SIGNOR_ProtMapper;SPIKE;SPIKE_LC;Wang;iPTMnet;phosphoELM_MIMP,BioGRID;Cui2007;HPRD;HPRD-phos;HPRD_KEA;HPRD_MIMP;IntAct;KEA;Lit-BM-17;MIMP;NetPath;PhosphoSite_MIMP;ProtMapper;SIGNOR;SPIKE;SPIKE_LC;Sparser_ProtMapper;Wang;iPTMnet;phosphoELM_MIMP\", \"InWeb_IM\": \"experimental\", \"BioGrid\": \"physical\", \"BioGrid_PubMed\": \"9461599,8665853,7797556,7531698,32669362,30898150,28369073,25898135,25315821,25241761,24189400,21044682,20211985,19060928,18803307,17486068,17307140,16207817,1346931,11526509,11408594\", \"BioGrid_Type\": \"Two-hybrid,Reconstituted Complex,Co-localization,Affinity Capture-MS,PCA,Affinity Capture-Western,Protein-peptide\", \"String_Score_Physical\": 998, \"String_Score_Combined\": 998}", "selected": false}, "selected": false}, {"data": {"id": "97803", "source": "97701", "target": "97755", "SCORE": "650", "shared_interaction": "Direct", "source_original": "1435", "Name_B": "STAT3", "Name_A": "CSF1", "target_original": "6774", "Gene_B": "6774", "interaction": "Direct", "SUID": 97803, "TYPE": "Direct", "Gene_A": "1435", "support": "{\"StringDB\": \"physical\", \"StringEvidence\": \"database:0.635,textmining:0.580,coexpression:0.025\", \"String_Score_Physical\": 650, \"String_Score_Combined\": 856}", "selected": false}, "selected": false}, {"data": {"id": "97800", "source": "97701", "target": "97731", "SCORE": "607", "shared_interaction": "Direct", "source_original": "1435", "Name_B": "MET", "Name_A": "CSF1", "target_original": "4233", "Gene_B": "4233", "interaction": "Direct", "SUID": 97800, "TYPE": "Direct", "Gene_A": "1435", "support": "{\"StringDB\": \"physical\", \"StringEvidence\": \"database:0.583,textmining:0.255,coexpression:0.022,experiments:0.020\", \"String_Score_Physical\": 607, \"String_Score_Combined\": 714}", "selected": false}, "selected": false}, {"data": {"id": "97797", "source": "97701", "target": "97713", "SCORE": "600", "shared_interaction": "Direct", "source_original": "1435", "Name_B": "ERBB3", "Name_A": "CSF1", "target_original": "2065", "Gene_B": "2065", "interaction": "Direct", "SUID": 97797, "TYPE": "Direct", "Gene_A": "1435", "support": "{\"StringDB\": \"physical\", \"StringEvidence\": \"database:0.583,textmining:0.136\", \"String_Score_Physical\": 600, \"String_Score_Combined\": 654}", "selected": false}, "selected": false}, {"data": {"id": "97794", "source": "97701", "target": "97710", "SCORE": "600", "shared_interaction": "Direct", "source_original": "1435", "Name_B": "ERBB2", "Name_A": "CSF1", "target_original": "2064", "Gene_B": "2064", "interaction": "Direct", "SUID": 97794, "TYPE": "Direct", "Gene_A": "1435", "support": "{\"StringDB\": \"physical\", \"StringEvidence\": \"database:0.583,textmining:0.381,coexpression:0.022\", \"String_Score_Physical\": 600, \"String_Score_Combined\": 757}", "selected": false}, "selected": false}, {"data": {"id": "97791", "source": "97701", "target": "97704", "SCORE": "600", "shared_interaction": "Direct", "source_original": "1435", "Name_B": "EGFR", "Name_A": "CSF1", "target_original": "1956", "Gene_B": "1956", "interaction": "Direct", "SUID": 97791, "TYPE": "Direct", "Gene_A": "1435", "support": "{\"StringDB\": \"physical\", \"StringEvidence\": \"database:0.583,textmining:0.560,coexpression:0.036\", \"String_Score_Physical\": 600, \"String_Score_Combined\": 830}", "selected": false}, "selected": false}, {"data": {"id": "98241", "source": "97698", "target": "97761", "SCORE": "908", "shared_interaction": "Direct", "source_original": "840", "Name_B": "FADD", "Name_A": "CASP7", "target_original": "8772", "Gene_B": "8772", "interaction": "Direct", "SUID": 98241, "TYPE": "Direct", "Gene_A": "840", "support": "{\"StringDB\": \"physical\", \"StringEvidence\": \"database:0.896,textmining:0.633,experiments:0.086,coexpression:0.004\", \"OmniPath\": \"pathwayextra\", \"OmniPath_Reference\": \"Wang\", \"String_Score_Physical\": 908, \"String_Score_Combined\": 966}", "selected": false}, "selected": false}, {"data": {"id": "98220", "source": "97695", "target": "97758", "SCORE": "270", "shared_interaction": "Direct", "source_original": "595", "Name_B": "TP53", "Name_A": "CCND1", "target_original": "7157", "Gene_B": "7157", "interaction": "Direct", "SUID": 98220, "TYPE": "Direct", "Gene_A": "595", "support": "{\"StringDB\": \"physical\", \"StringEvidence\": \"textmining:0.878,experiments:0.239\", \"InWeb_IM\": \"experimental\", \"BioGrid\": \"physical\", \"BioGrid_PubMed\": \"27129163\", \"BioGrid_Type\": \"Affinity Capture-Western\", \"String_Score_Physical\": 270, \"String_Score_Combined\": 911}", "selected": false}, "selected": false}, {"data": {"id": "98217", "source": "97695", "target": "97755", "SCORE": "969", "shared_interaction": "Direct", "source_original": "595", "Name_B": "STAT3", "Name_A": "CCND1", "target_original": "6774", "Gene_B": "6774", "interaction": "Direct", "SUID": 98217, "TYPE": "Direct", "Gene_A": "595", "support": "{\"StringDB\": \"physical\", \"StringEvidence\": \"database:0.896,textmining:0.848,experiments:0.696,coexpression:0.008\", \"OmniPath\": \"pathwayextra\", \"OmniPath_Reference\": \"BioGRID;HPRD;Wang\", \"InWeb_IM\": \"experimental\", \"BioGrid\": \"physical\", \"BioGrid_PubMed\": \"15659654,11279133\", \"BioGrid_Type\": \"Reconstituted Complex,Affinity Capture-Western\", \"String_Score_Physical\": 969, \"String_Score_Combined\": 995}", "selected": false}, "selected": false}, {"data": {"id": "98187", "source": "97692", "target": "97758", "SCORE": "986", "shared_interaction": "Direct", "source_original": "545", "Name_B": "TP53", "Name_A": "ATR", "target_original": "7157", "Gene_B": "7157", "interaction": "Direct", "SUID": 98187, "TYPE": "Direct", "Gene_A": "545", "support": "{\"StringDB\": \"physical\", \"StringEvidence\": \"database:0.896,experiments:0.867,textmining:0.667\", \"OmniPath\": \"omnipath,kinaseextra,pathwayextra\", \"OmniPath_Reference\": \"ACSN;BioGRID;Cui2007;HPRD;HPRD-phos;HPRD_KEA;HPRD_MIMP;KEA;MIMP;NCI-PID_ProtMapper;PhosphoPoint;PhosphoSite_KEA;PhosphoSite_MIMP;PhosphoSite_ProtMapper;ProtMapper;REACH_ProtMapper;RLIMS-P_ProtMapper;SIGNOR;SIGNOR_ProtMapper;SPIKE;SPIKE_LC;Sparser_ProtMapper;Wang;iPTMnet;phosphoELM_MIMP\", \"InWeb_IM\": \"experimental\", \"BioGrid\": \"genetic,physical\", \"BioGrid_PubMed\": \"23284306,20798688,16293623,15775976,15159397,15082766,11459832,10608806,10435622\", \"BioGrid_Type\": \"Biochemical Activity,Reconstituted Complex,Synthetic Growth Defect,Affinity Capture-Western,Protein-peptide\", \"String_Score_Physical\": 986, \"String_Score_Combined\": 995}", "selected": false}, "selected": false}, {"data": {"id": "98184", "source": "97692", "target": "97755", "SCORE": "432", "shared_interaction": "Direct", "source_original": "545", "Name_B": "STAT3", "Name_A": "ATR", "target_original": "6774", "Gene_B": "6774", "interaction": "Direct", "SUID": 98184, "TYPE": "Direct", "Gene_A": "545", "support": "{\"StringDB\": \"functional\", \"StringEvidence\": \"textmining:0.148,coexpression:0.008\", \"OmniPath\": \"kinaseextra\", \"OmniPath_Reference\": \"ProtMapper;Sparser_ProtMapper\", \"String_Score_Combined\": 189, \"String_Score_Physical\": 432}", "selected": false}, "selected": false}, {"data": {"id": "98181", "source": "97692", "target": "97752", "SCORE": "432", "shared_interaction": "Direct", "source_original": "545", "Name_B": "STAT1", "Name_A": "ATR", "target_original": "6772", "Gene_B": "6772", "interaction": "Direct", "SUID": 98181, "TYPE": "Direct", "Gene_A": "545", "support": "{\"OmniPath\": \"pathwayextra\", \"OmniPath_Reference\": \"SPIKE_LC\"}", "selected": false}, "selected": false}, {"data": {"id": "98169", "source": "97689", "target": "97758", "SCORE": "991", "shared_interaction": "Direct", "source_original": "472", "Name_B": "TP53", "Name_A": "ATM", "target_original": "7157", "Gene_B": "7157", "interaction": "Direct", "SUID": 98169, "TYPE": "Direct", "Gene_A": "472", "support": "{\"StringDB\": \"physical\", \"StringEvidence\": \"textmining:0.989,experiments:0.912,database:0.896\", \"OmniPath\": \"omnipath,kinaseextra,pathwayextra\", \"OmniPath_Reference\": \"ACSN;BEL-Large-Corpus_ProtMapper;BioGRID;Cui2007;HPRD;HPRD-phos;HPRD_KEA;HPRD_MIMP;InnateDB;KEA;MIMP;Macrophage;NCI-PID_ProtMapper;NetworKIN_KEA;PhosphoPoint;PhosphoSite;PhosphoSite_KEA;PhosphoSite_MIMP;PhosphoSite_ProtMapper;ProtMapper;REACH_ProtMapper;RLIMS-P_ProtMapper;Reactome_ProtMapper;SIGNOR;SIGNOR_ProtMapper;SPIKE;SPIKE_LC;Sparser_ProtMapper;Wang;iPTMnet;phosphoELM;phosphoELM_KEA;phosphoELM_MIMP,BioGRID;Cui2007;HPRD;InnateDB;SPIKE_LC;Wang\", \"InWeb_IM\": \"experimental\", \"BioGrid\": \"genetic,physical\", \"BioGrid_PubMed\": \"9843217,9135004,30252118,30089259,28654064,27559048,25086746,24469230,23907539,23890999,23525106,21383020,20010693,19965871,17409407,15790808,15713674,15632067,15159397,15064416,14744854,12645530,11459832,10744722,10713094,10608806\", \"BioGrid_Type\": \"Biochemical Activity,Co-localization,Reconstituted Complex,Affinity Capture-Western,Protein-peptide,Phenotypic Enhancement\", \"String_Score_Physical\": 991, \"String_Score_Combined\": 999}", "selected": false}, "selected": false}, {"data": {"id": "98166", "source": "97689", "target": "97755", "SCORE": "432", "shared_interaction": "Direct", "source_original": "472", "Name_B": "STAT3", "Name_A": "ATM", "target_original": "6774", "Gene_B": "6774", "interaction": "Direct", "SUID": 98166, "TYPE": "Direct", "Gene_A": "472", "support": "{\"StringDB\": \"functional\", \"StringEvidence\": \"textmining:0.489\", \"OmniPath\": \"kinaseextra,pathwayextra\", \"OmniPath_Reference\": \"ProtMapper;SPIKE_LC;Sparser_ProtMapper\", \"String_Score_Combined\": 510, \"String_Score_Physical\": 432}", "selected": false}, "selected": false}, {"data": {"id": "98163", "source": "97689", "target": "97695", "SCORE": "432", "shared_interaction": "Direct", "source_original": "472", "Name_B": "CCND1", "Name_A": "ATM", "target_original": "595", "Gene_B": "595", "interaction": "Direct", "SUID": 98163, "TYPE": "Direct", "Gene_A": "472", "support": "{\"StringDB\": \"functional\", \"StringEvidence\": \"textmining:0.700\", \"OmniPath\": \"kinaseextra\", \"OmniPath_Reference\": \"ProtMapper;Sparser_ProtMapper\", \"String_Score_Combined\": 712, \"String_Score_Physical\": 432}", "selected": false}, "selected": false}, {"data": {"id": "98160", "source": "97689", "target": "97743", "SCORE": "432", "shared_interaction": "Direct", "source_original": "472", "Name_B": "PTEN", "Name_A": "ATM", "target_original": "5728", "Gene_B": "5728", "interaction": "Direct", "SUID": 98160, "TYPE": "Direct", "Gene_A": "472", "support": "{\"StringDB\": \"functional\", \"StringEvidence\": \"textmining:0.883,coexpression:0.025\", \"OmniPath\": \"omnipath,kinaseextra\", \"OmniPath_Reference\": \"KEA;MIMP;NetworKIN_KEA;PhosphoSite;PhosphoSite_MIMP;PhosphoSite_ProtMapper;ProtMapper;REACH_ProtMapper;Sparser_ProtMapper\", \"String_Score_Combined\": 890, \"String_Score_Physical\": 432}", "selected": false}, "selected": false}, {"data": {"id": "98157", "source": "97689", "target": "97692", "SCORE": "996", "shared_interaction": "Direct", "source_original": "472", "Name_B": "ATR", "Name_A": "ATM", "target_original": "545", "Gene_B": "545", "interaction": "Direct", "SUID": 98157, "TYPE": "Direct", "Gene_A": "472", "support": "{\"StringDB\": \"physical\", \"StringEvidence\": \"experiments:0.963,textmining:0.949,database:0.896,coexpression:0.170\", \"OmniPath\": \"kinaseextra,omnipath,pathwayextra\", \"OmniPath_Reference\": \"BioGRID;Cui2007;KEA;Kinexus_KEA;PhosphoSite_ProtMapper;ProtMapper;SIGNOR;SIGNOR_ProtMapper;SPIKE;SPIKE_LC;Wang;iPTMnet,BioGRID;Cui2007;ProtMapper;REACH_ProtMapper;Wang\", \"BioGrid\": \"physical\", \"BioGrid_PubMed\": \"17124492,10608806\", \"BioGrid_Type\": \"Biochemical Activity,Protein-peptide\", \"String_Score_Physical\": 996, \"String_Score_Combined\": 998}", "selected": false}, "selected": false}, {"data": {"id": "98154", "source": "97689", "target": "97737", "SCORE": "432", "shared_interaction": "Direct", "source_original": "472", "Name_B": "NOS3", "Name_A": "ATM", "target_original": "4846", "Gene_B": "4846", "interaction": "Direct", "SUID": 98154, "TYPE": "Direct", "Gene_A": "472", "support": "{\"StringDB\": \"functional\", \"StringEvidence\": \"textmining:0.230\", \"OmniPath\": \"kinaseextra\", \"OmniPath_Reference\": \"ProtMapper;Sparser_ProtMapper\", \"String_Score_Combined\": 261, \"String_Score_Physical\": 432}", "selected": false}, "selected": false}, {"data": {"id": "98118", "source": "97686", "target": "97758", "SCORE": "208", "shared_interaction": "Direct", "source_original": "369", "Name_B": "TP53", "Name_A": "ARAF", "target_original": "7157", "Gene_B": "7157", "interaction": "Direct", "SUID": 98118, "TYPE": "Direct", "Gene_A": "369", "support": "{\"BioGrid\": \"physical\", \"BioGrid_PubMed\": \"28205554\", \"BioGrid_Type\": \"FRET\"}", "selected": false}, "selected": false}, {"data": {"id": "98115", "source": "97686", "target": "97746", "SCORE": "432", "shared_interaction": "Direct", "source_original": "369", "Name_B": "RAF1", "Name_A": "ARAF", "target_original": "5894", "Gene_B": "5894", "interaction": "Direct", "SUID": 98115, "TYPE": "Direct", "Gene_A": "369", "support": "{\"OmniPath\": \"kinaseextra\", \"OmniPath_Reference\": \"ProtMapper;Reactome_ProtMapper\", \"InWeb_IM\": \"inference\", \"BioGrid\": \"physical\", \"BioGrid_PubMed\": \"35271311,34017080,31980649\", \"BioGrid_Type\": \"Affinity Capture-MS\"}", "selected": false}, "selected": false}, {"data": {"id": "98112", "source": "97686", "target": "97728", "SCORE": "432", "shared_interaction": "Direct", "source_original": "369", "Name_B": "JAK2", "Name_A": "ARAF", "target_original": "3717", "Gene_B": "3717", "interaction": "Direct", "SUID": 98112, "TYPE": "Direct", "Gene_A": "369", "support": "{\"OmniPath\": \"kinaseextra\", \"OmniPath_Reference\": \"ProtMapper;Reactome_ProtMapper\"}", "selected": false}, "selected": false}, {"data": {"id": "98109", "source": "97683", "target": "97698", "SCORE": "228", "shared_interaction": "Direct", "source_original": "367", "Name_B": "CASP7", "Name_A": "AR", "target_original": "840", "Gene_B": "840", "interaction": "Direct", "SUID": 98109, "TYPE": "Direct", "Gene_A": "367", "support": "{\"StringDB\": \"physical\", \"StringEvidence\": \"textmining:0.210,experiments:0.196\", \"OmniPath\": \"omnipath,pathwayextra\", \"OmniPath_Reference\": \"HPRD;SPIKE;SPIKE_LC\", \"InWeb_IM\": \"experimental\", \"String_Score_Physical\": 228, \"String_Score_Combined\": 390}", "selected": false}, "selected": false}, {"data": {"id": "98106", "source": "97683", "target": "97758", "SCORE": "474", "shared_interaction": "Direct", "source_original": "367", "Name_B": "TP53", "Name_A": "AR", "target_original": "7157", "Gene_B": "7157", "interaction": "Direct", "SUID": 98106, "TYPE": "Direct", "Gene_A": "367", "support": "{\"StringDB\": \"physical\", \"StringEvidence\": \"textmining:0.767,experiments:0.452\", \"OmniPath\": \"pathwayextra\", \"OmniPath_Reference\": \"SPIKE_LC;Wang\", \"InWeb_IM\": \"experimental\", \"BioGrid\": \"genetic\", \"BioGrid_PubMed\": \"11504717\", \"BioGrid_Type\": \"Phenotypic Suppression\", \"String_Score_Physical\": 474, \"String_Score_Combined\": 877}", "selected": false}, "selected": false}, {"data": {"id": "98103", "source": "97683", "target": "97755", "SCORE": "680", "shared_interaction": "Direct", "source_original": "367", "Name_B": "STAT3", "Name_A": "AR", "target_original": "6774", "Gene_B": "6774", "interaction": "Direct", "SUID": 98103, "TYPE": "Direct", "Gene_A": "367", "support": "{\"StringDB\": \"physical\", \"StringEvidence\": \"textmining:0.986,experiments:0.666\", \"OmniPath\": \"pathwayextra,kinaseextra\", \"OmniPath_Reference\": \"BioGRID;CancerCellMap;Cui2007;HPRD;NetPath;ProtMapper;SPIKE;SPIKE_LC;Sparser_ProtMapper;Wang,BioGRID;CancerCellMap;Cui2007;HPRD;NetPath;SPIKE;SPIKE_LC;Wang\", \"InWeb_IM\": \"experimental\", \"BioGrid\": \"physical\", \"BioGrid_PubMed\": \"35785414,12804609,11751884,11322786\", \"BioGrid_Type\": \"Reconstituted Complex,Affinity Capture-Western,Affinity Capture-MS\", \"String_Score_Physical\": 680, \"String_Score_Combined\": 995}", "selected": false}, "selected": false}, {"data": {"id": "98100", "source": "97683", "target": "97695", "SCORE": "983", "shared_interaction": "Direct", "source_original": "367", "Name_B": "CCND1", "Name_A": "AR", "target_original": "595", "Gene_B": "595", "interaction": "Direct", "SUID": 98100, "TYPE": "Direct", "Gene_A": "367", "support": "{\"StringDB\": \"physical\", \"StringEvidence\": \"textmining:0.918,database:0.896,experiments:0.833,coexpression:0.021\", \"InWeb_IM\": \"experimental\", \"BioGrid\": \"physical\", \"BioGrid_PubMed\": \"15558026,11328859,10344732\", \"BioGrid_Type\": \"Reconstituted Complex,Affinity Capture-Western\", \"String_Score_Physical\": 983, \"String_Score_Combined\": 998}", "selected": false}, "selected": false}, {"data": {"id": "98097", "source": "97683", "target": "97749", "SCORE": "885", "shared_interaction": "Direct", "source_original": "367", "Name_B": "RB1", "Name_A": "AR", "target_original": "5925", "Gene_B": "5925", "interaction": "Direct", "SUID": 98097, "TYPE": "Direct", "Gene_A": "367", "support": "{\"StringDB\": \"physical\", \"StringEvidence\": \"experiments:0.674,database:0.635,textmining:0.467\", \"InWeb_IM\": \"experimental\", \"BioGrid\": \"physical\", \"BioGrid_PubMed\": \"9813067,9675141,16964284\", \"BioGrid_Type\": \"Two-hybrid,Reconstituted Complex,Affinity Capture-Western\", \"String_Score_Physical\": 885, \"String_Score_Combined\": 939}", "selected": false}, "selected": false}, {"data": {"id": "98094", "source": "97683", "target": "97746", "SCORE": "316", "shared_interaction": "Direct", "source_original": "367", "Name_B": "RAF1", "Name_A": "AR", "target_original": "5894", "Gene_B": "5894", "interaction": "Direct", "SUID": 98094, "TYPE": "Direct", "Gene_A": "367", "support": "{\"StringDB\": \"physical\", \"StringEvidence\": \"textmining:0.466,experiments:0.287\", \"OmniPath\": \"kinaseextra\", \"OmniPath_Reference\": \"HPRD;PhosphoPoint;SPIKE_LC\", \"InWeb_IM\": \"experimental\", \"BioGrid\": \"physical\", \"BioGrid_PubMed\": \"8349631\", \"BioGrid_Type\": \"Co-purification\", \"String_Score_Physical\": 316, \"String_Score_Combined\": 635}", "selected": false}, "selected": false}, {"data": {"id": "98091", "source": "97683", "target": "97743", "SCORE": "282", "shared_interaction": "Direct", "source_original": "367", "Name_B": "PTEN", "Name_A": "AR", "target_original": "5728", "Gene_B": "5728", "interaction": "Direct", "SUID": 98091, "TYPE": "Direct", "Gene_A": "367", "support": "{\"StringDB\": \"physical\", \"StringEvidence\": \"textmining:0.856,experiments:0.252\", \"OmniPath\": \"kinaseextra,pathwayextra\", \"OmniPath_Reference\": \"CancerCellMap;HPRD;NetPath;ProtMapper;REACH_ProtMapper;SPIKE;SPIKE_LC;Wang\", \"InWeb_IM\": \"experimental\", \"BioGrid\": \"physical\", \"BioGrid_PubMed\": \"15205473\", \"BioGrid_Type\": \"Reconstituted Complex,Affinity Capture-Western\", \"String_Score_Physical\": 282, \"String_Score_Combined\": 896}", "selected": false}, "selected": false}, {"data": {"id": "98052", "source": "97680", "target": "97698", "SCORE": "729", "shared_interaction": "Direct", "source_original": "332", "Name_B": "CASP7", "Name_A": "BIRC5", "target_original": "840", "Gene_B": "840", "interaction": "Direct", "SUID": 98052, "TYPE": "Direct", "Gene_A": "332", "support": "{\"StringDB\": \"physical\", \"StringEvidence\": \"experiments:0.717,textmining:0.386,coexpression:0.008\", \"OmniPath\": \"omnipath,pathwayextra\", \"OmniPath_Reference\": \"CA1;HPRD;SPIKE;SPIKE_LC;Wang\", \"InWeb_IM\": \"experimental\", \"BioGrid\": \"physical\", \"BioGrid_PubMed\": \"9850056,11170436\", \"BioGrid_Type\": \"Biochemical Activity,Reconstituted Complex\", \"String_Score_Physical\": 729, \"String_Score_Combined\": 835}", "selected": false}, "selected": false}, {"data": {"id": "98049", "source": "97680", "target": "97758", "SCORE": "900", "shared_interaction": "Direct", "source_original": "332", "Name_B": "TP53", "Name_A": "BIRC5", "target_original": "7157", "Gene_B": "7157", "interaction": "Direct", "SUID": 98049, "TYPE": "Direct", "Gene_A": "332", "support": "{\"StringDB\": \"physical\", \"StringEvidence\": \"database:0.896,textmining:0.578,coexpression:0.055\", \"OmniPath\": \"omnipath,pathwayextra\", \"OmniPath_Reference\": \"ACSN;SIGNOR;SPIKE;SPIKE_LC\", \"String_Score_Physical\": 900, \"String_Score_Combined\": 960}", "selected": false}, "selected": false}, {"data": {"id": "98046", "source": "97680", "target": "97755", "SCORE": "926", "shared_interaction": "Direct", "source_original": "332", "Name_B": "STAT3", "Name_A": "BIRC5", "target_original": "6774", "Gene_B": "6774", "interaction": "Direct", "SUID": 98046, "TYPE": "Direct", "Gene_A": "332", "support": "{\"StringDB\": \"physical\", \"StringEvidence\": \"database:0.896,textmining:0.412,experiments:0.262\", \"OmniPath\": \"omnipath,pathwayextra\", \"OmniPath_Reference\": \"SPIKE;SPIKE_LC\", \"InWeb_IM\": \"experimental\", \"String_Score_Physical\": 926, \"String_Score_Combined\": 956}", "selected": false}, "selected": false}, {"data": {"id": "98043", "source": "97680", "target": "97695", "SCORE": "900", "shared_interaction": "Direct", "source_original": "332", "Name_B": "CCND1", "Name_A": "BIRC5", "target_original": "595", "Gene_B": "595", "interaction": "Direct", "SUID": 98043, "TYPE": "Direct", "Gene_A": "332", "support": "{\"StringDB\": \"physical\", \"StringEvidence\": \"database:0.896,textmining:0.574,coexpression:0.046\", \"String_Score_Physical\": 900, \"String_Score_Combined\": 959}", "selected": false}, "selected": false}, {"data": {"id": "98040", "source": "97680", "target": "97749", "SCORE": "294", "shared_interaction": "Direct", "source_original": "332", "Name_B": "RB1", "Name_A": "BIRC5", "target_original": "5925", "Gene_B": "5925", "interaction": "Direct", "SUID": 98040, "TYPE": "Direct", "Gene_A": "332", "support": "{\"StringDB\": \"functional\", \"StringEvidence\": \"textmining:0.269,coexpression:0.010\", \"InWeb_IM\": \"experimental\", \"String_Score_Combined\": 306, \"String_Score_Physical\": 294}", "selected": false}, "selected": false}, {"data": {"id": "98013", "source": "97677", "target": "97755", "SCORE": "345", "shared_interaction": "Direct", "source_original": "238", "Name_B": "STAT3", "Name_A": "ALK", "target_original": "6774", "Gene_B": "6774", "interaction": "Direct", "SUID": 98013, "TYPE": "Direct", "Gene_A": "238", "support": "{\"StringDB\": \"physical\", \"StringEvidence\": \"textmining:0.604,experiments:0.317\", \"OmniPath\": \"omnipath,kinaseextra,pathwayextra\", \"OmniPath_Reference\": \"SPIKE_LC;Wang,BEL-Large-Corpus_ProtMapper;HPRD_MIMP;KEA;MIMP;PhosphoPoint;PhosphoSite_KEA;PhosphoSite_MIMP;PhosphoSite_ProtMapper;ProtMapper;SIGNOR;SPIKE_LC;SignaLink3;Wang;iPTMnet;phosphoELM;phosphoELM_KEA;phosphoELM_MIMP\", \"InWeb_IM\": \"experimental\", \"BioGrid\": \"physical\", \"BioGrid_PubMed\": \"14968112\", \"BioGrid_Type\": \"Affinity Capture-MS,Affinity Capture-Western\", \"String_Score_Physical\": 345, \"String_Score_Combined\": 740}", "selected": false}, "selected": false}, {"data": {"id": "98010", "source": "97677", "target": "97731", "SCORE": "278", "shared_interaction": "Direct", "source_original": "238", "Name_B": "MET", "Name_A": "ALK", "target_original": "4233", "Gene_B": "4233", "interaction": "Direct", "SUID": 98010, "TYPE": "Direct", "Gene_A": "238", "support": "{\"StringDB\": \"physical\", \"StringEvidence\": \"textmining:0.727,experiments:0.247,coexpression:0.008\", \"String_Score_Physical\": 278, \"String_Score_Combined\": 509}", "selected": false}, "selected": false}, {"data": {"id": "98007", "source": "97677", "target": "97728", "SCORE": "847", "shared_interaction": "Direct", "source_original": "238", "Name_B": "JAK2", "Name_A": "ALK", "target_original": "3717", "Gene_B": "3717", "interaction": "Direct", "SUID": 98007, "TYPE": "Direct", "Gene_A": "238", "support": "{\"StringDB\": \"physical\", \"StringEvidence\": \"database:0.791,textmining:0.578,experiments:0.239,coexpression:0.024\", \"InWeb_IM\": \"experimental\", \"BioGrid\": \"physical\", \"BioGrid_PubMed\": \"14968112\", \"BioGrid_Type\": \"Affinity Capture-MS\", \"String_Score_Physical\": 847, \"String_Score_Combined\": 889}", "selected": false}, "selected": false}, {"data": {"id": "98004", "source": "97677", "target": "97725", "SCORE": "513", "shared_interaction": "Direct", "source_original": "238", "Name_B": "IRS1", "Name_A": "ALK", "target_original": "3667", "Gene_B": "3667", "interaction": "Direct", "SUID": 98004, "TYPE": "Direct", "Gene_A": "238", "support": "{\"StringDB\": \"physical\", \"StringEvidence\": \"textmining:0.665,experiments:0.492\", \"OmniPath\": \"kinaseextra,pathwayextra\", \"OmniPath_Reference\": \"HPRD;PhosphoPoint;SPIKE_LC,HPRD;SPIKE_LC;Wang\", \"InWeb_IM\": \"experimental\", \"BioGrid\": \"physical\", \"BioGrid_PubMed\": \"14968112\", \"BioGrid_Type\": \"Affinity Capture-Western\", \"String_Score_Physical\": 513, \"String_Score_Combined\": 837}", "selected": false}, "selected": false}, {"data": {"id": "98001", "source": "97677", "target": "97722", "SCORE": "432", "shared_interaction": "Direct", "source_original": "238", "Name_B": "IGF1R", "Name_A": "ALK", "target_original": "3480", "Gene_B": "3480", "interaction": "Direct", "SUID": 98001, "TYPE": "Direct", "Gene_A": "238", "support": "{\"OmniPath\": \"omnipath\", \"OmniPath_Reference\": \"KEA;NetworKIN_KEA\"}", "selected": false}, "selected": false}, {"data": {"id": "97965", "source": "97674", "target": "97758", "SCORE": "916", "shared_interaction": "Direct", "source_original": "207", "Name_B": "TP53", "Name_A": "AKT1", "target_original": "7157", "Gene_B": "7157", "interaction": "Direct", "SUID": 97965, "TYPE": "Direct", "Gene_A": "207", "support": "{\"StringDB\": \"physical\", \"StringEvidence\": \"database:0.896,textmining:0.873,experiments:0.168,coexpression:0.013\", \"BioGrid\": \"physical\", \"BioGrid_PubMed\": \"28205554\", \"BioGrid_Type\": \"FRET\", \"String_Score_Physical\": 916, \"String_Score_Combined\": 989}", "selected": false}, "selected": false}, {"data": {"id": "97962", "source": "97674", "target": "97755", "SCORE": "910", "shared_interaction": "Direct", "source_original": "207", "Name_B": "STAT3", "Name_A": "AKT1", "target_original": "6774", "Gene_B": "6774", "interaction": "Direct", "SUID": 97962, "TYPE": "Direct", "Gene_A": "207", "support": "{\"StringDB\": \"physical\", \"StringEvidence\": \"database:0.896,textmining:0.870,experiments:0.103\", \"OmniPath\": \"pathwayextra\", \"OmniPath_Reference\": \"Cui2007;Wang\", \"InWeb_IM\": \"experimental\", \"String_Score_Physical\": 910, \"String_Score_Combined\": 988}", "selected": false}, "selected": false}, {"data": {"id": "97959", "source": "97674", "target": "97752", "SCORE": "926", "shared_interaction": "Direct", "source_original": "207", "Name_B": "STAT1", "Name_A": "AKT1", "target_original": "6772", "Gene_B": "6772", "interaction": "Direct", "SUID": 97959, "TYPE": "Direct", "Gene_A": "207", "support": "{\"StringDB\": \"physical\", \"StringEvidence\": \"database:0.896,textmining:0.690,experiments:0.264\", \"OmniPath\": \"kinaseextra\", \"OmniPath_Reference\": \"CancerCellMap;HPRD;NetPath;PhosphoPoint\", \"String_Score_Physical\": 926, \"String_Score_Combined\": 977}", "selected": false}, "selected": false}, {"data": {"id": "97956", "source": "97674", "target": "97749", "SCORE": "901", "shared_interaction": "Direct", "source_original": "207", "Name_B": "RB1", "Name_A": "AKT1", "target_original": "5925", "Gene_B": "5925", "interaction": "Direct", "SUID": 97956, "TYPE": "Direct", "Gene_A": "207", "support": "{\"StringDB\": \"physical\", \"StringEvidence\": \"database:0.896,textmining:0.546,experiments:0.018\", \"OmniPath\": \"pathwayextra\", \"OmniPath_Reference\": \"Wang\", \"String_Score_Physical\": 901, \"String_Score_Combined\": 955}", "selected": false}, "selected": false}, {"data": {"id": "97953", "source": "97674", "target": "97746", "SCORE": "987", "shared_interaction": "Direct", "source_original": "207", "Name_B": "RAF1", "Name_A": "AKT1", "target_original": "5894", "Gene_B": "5894", "interaction": "Direct", "SUID": 97953, "TYPE": "Direct", "Gene_A": "207", "support": "{\"StringDB\": \"physical\", \"StringEvidence\": \"textmining:0.911,database:0.896,experiments:0.875\", \"OmniPath\": \"omnipath,kinaseextra,pathwayextra\", \"OmniPath_Reference\": \"CA1;CancerCellMap;Cui2007;ELM;HPRD;HPRD-phos;HPRD_KEA;HPRD_MIMP;InnateDB;KEA;Lit-BM-17;MIMP;NCI-PID_ProtMapper;NetworKIN_KEA;PhosphoPoint;PhosphoSite_KEA;PhosphoSite_MIMP;ProtMapper;REACH_ProtMapper;SIGNOR;SIGNOR_ProtMapper;SPIKE;SPIKE_LC;Sparser_ProtMapper;Wang;iPTMnet;phosphoELM_MIMP\", \"InWeb_IM\": \"experimental\", \"BioGrid\": \"physical\", \"BioGrid_PubMed\": \"28205554,19058874,10576742\", \"BioGrid_Type\": \"Biochemical Activity,FRET,Affinity Capture-Western\", \"String_Score_Physical\": 987, \"String_Score_Combined\": 992}", "selected": false}, "selected": false}, {"data": {"id": "97950", "source": "97674", "target": "97743", "SCORE": "852", "shared_interaction": "Direct", "source_original": "207", "Name_B": "PTEN", "Name_A": "AKT1", "target_original": "5728", "Gene_B": "5728", "interaction": "Direct", "SUID": 97950, "TYPE": "Direct", "Gene_A": "207", "support": "{\"StringDB\": \"physical\", \"StringEvidence\": \"textmining:0.950,experiments:0.846,coexpression:0.022\", \"OmniPath\": \"omnipath,pathwayextra,kinaseextra\", \"OmniPath_Reference\": \"Adhesome;HPRD;HPRD-phos;HPRD_KEA;HPRD_MIMP;KEA;MIMP;PhosphoPoint;PhosphoSite_KEA;PhosphoSite_MIMP;iPTMnet;phosphoELM_MIMP,Adhesome;HPRD;SPIKE;SPIKE_LC;Wang\", \"InWeb_IM\": \"experimental\", \"BioGrid\": \"physical\", \"BioGrid_PubMed\": \"28205554,20605778\", \"BioGrid_Type\": \"FRET,Affinity Capture-Western\", \"String_Score_Physical\": 852, \"String_Score_Combined\": 992}", "selected": false}, "selected": false}, {"data": {"id": "97947", "source": "97674", "target": "97737", "SCORE": "987", "shared_interaction": "Direct", "source_original": "207", "Name_B": "NOS3", "Name_A": "AKT1", "target_original": "4846", "Gene_B": "4846", "interaction": "Direct", "SUID": 97947, "TYPE": "Direct", "Gene_A": "207", "support": "{\"StringDB\": \"physical\", \"StringEvidence\": \"textmining:0.988,database:0.896,experiments:0.875,coexpression:0.008\", \"OmniPath\": \"omnipath,kinaseextra,pathwayextra\", \"OmniPath_Reference\": \"ACSN;BioGRID;Cui2007;HPRD;HPRD-phos;HPRD_KEA;HPRD_MIMP;KEA;Lit-BM-17;MIMP;NCI-PID_ProtMapper;NetworKIN_KEA;PhosphoPoint;PhosphoSite_KEA;PhosphoSite_MIMP;PhosphoSite_ProtMapper;ProtMapper;REACH_ProtMapper;RLIMS-P_ProtMapper;SIGNOR;SIGNOR_ProtMapper;SPIKE;SPIKE_LC;Sparser_ProtMapper;Wang;iPTMnet;phosphoELM_MIMP\", \"InWeb_IM\": \"experimental\", \"BioGrid\": \"physical\", \"BioGrid_PubMed\": \"25241761,23397142,11425855,10376603\", \"BioGrid_Type\": \"Biochemical Activity,Co-localization,Affinity Capture-Western\", \"String_Score_Physical\": 987, \"String_Score_Combined\": 999}", "selected": false}, "selected": false}, {"data": {"id": "97944", "source": "97674", "target": "97728", "SCORE": "294", "shared_interaction": "Direct", "source_original": "207", "Name_B": "JAK2", "Name_A": "AKT1", "target_original": "3717", "Gene_B": "3717", "interaction": "Direct", "SUID": 97944, "TYPE": "Direct", "Gene_A": "207", "support": "{\"StringDB\": \"functional\", \"StringEvidence\": \"textmining:0.766,coexpression:0.011\", \"InWeb_IM\": \"inference\", \"String_Score_Combined\": 366, \"String_Score_Physical\": 294}", "selected": false}, "selected": false}, {"data": {"id": "97941", "source": "97674", "target": "97686", "SCORE": "208", "shared_interaction": "Direct", "source_original": "207", "Name_B": "ARAF", "Name_A": "AKT1", "target_original": "369", "Gene_B": "369", "interaction": "Direct", "SUID": 97941, "TYPE": "Direct", "Gene_A": "207", "support": "{\"BioGrid\": \"physical\", \"BioGrid_PubMed\": \"28205554\", \"BioGrid_Type\": \"FRET\"}", "selected": false}, "selected": false}, {"data": {"id": "97938", "source": "97674", "target": "97683", "SCORE": "870", "shared_interaction": "Direct", "source_original": "207", "Name_B": "AR", "Name_A": "AKT1", "target_original": "367", "Gene_B": "367", "interaction": "Direct", "SUID": 97938, "TYPE": "Direct", "Gene_A": "207", "support": "{\"StringDB\": \"physical\", \"StringEvidence\": \"experiments:0.865,textmining:0.840\", \"OmniPath\": \"omnipath,kinaseextra,pathwayextra\", \"OmniPath_Reference\": \"BEL-Large-Corpus_ProtMapper;CancerCellMap;HPRD;HPRD-phos;HPRD_KEA;HPRD_MIMP;InnateDB;KEA;MIMP;NetPath;NetworKIN_KEA;PhosphoPoint;PhosphoSite;PhosphoSite_KEA;PhosphoSite_MIMP;PhosphoSite_ProtMapper;PhosphoSite_noref;ProtMapper;REACH_ProtMapper;SIGNOR;SIGNOR_ProtMapper;SPIKE;SPIKE_LC;Wang;iPTMnet;phosphoELM_MIMP\", \"InWeb_IM\": \"experimental\", \"BioGrid\": \"physical\", \"BioGrid_PubMed\": \"28708672,18332867,11404460\", \"BioGrid_Type\": \"Reconstituted Complex,Affinity Capture-Western\", \"String_Score_Physical\": 870, \"String_Score_Combined\": 979}", "selected": false}, "selected": false}, {"data": {"id": "97935", "source": "97674", "target": "97725", "SCORE": "535", "shared_interaction": "Direct", "source_original": "207", "Name_B": "IRS1", "Name_A": "AKT1", "target_original": "3667", "Gene_B": "3667", "interaction": "Direct", "SUID": 97935, "TYPE": "Direct", "Gene_A": "207", "support": "{\"StringDB\": \"physical\", \"StringEvidence\": \"textmining:0.913,experiments:0.516,coexpression:0.022\", \"OmniPath\": \"omnipath,kinaseextra,pathwayextra\", \"OmniPath_Reference\": \"Adhesome;BEL-Large-Corpus_ProtMapper;BioGRID;HPRD;ProtMapper;REACH_ProtMapper;Wang,Adhesome;BioGRID;HPRD;HPRD_MIMP;KEA;MIMP;NetworKIN_KEA;PhosphoPoint;PhosphoSite_MIMP;PhosphoSite_ProtMapper;PhosphoSite_noref;ProtMapper;Wang;iPTMnet;phosphoELM_MIMP\", \"InWeb_IM\": \"experimental\", \"BioGrid\": \"physical\", \"BioGrid_PubMed\": \"17640984,10497255\", \"BioGrid_Type\": \"Biochemical Activity,Affinity Capture-Western\", \"String_Score_Physical\": 535, \"String_Score_Combined\": 960}", "selected": false}, "selected": false}, {"data": {"id": "97932", "source": "97674", "target": "97722", "SCORE": "432", "shared_interaction": "Direct", "source_original": "207", "Name_B": "IGF1R", "Name_A": "AKT1", "target_original": "3480", "Gene_B": "3480", "interaction": "Direct", "SUID": 97932, "TYPE": "Direct", "Gene_A": "207", "support": "{\"OmniPath\": \"pathwayextra\", \"OmniPath_Reference\": \"Cui2007;Wang\", \"BioGrid\": \"physical\", \"BioGrid_PubMed\": \"29523594\", \"BioGrid_Type\": \"Affinity Capture-Western\"}", "selected": false}, "selected": false}, {"data": {"id": "97929", "source": "97674", "target": "97719", "SCORE": "990", "shared_interaction": "Direct", "source_original": "207", "Name_B": "MTOR", "Name_A": "AKT1", "target_original": "2475", "Gene_B": "2475", "interaction": "Direct", "SUID": 97929, "TYPE": "Direct", "Gene_A": "207", "support": "{\"StringDB\": \"physical\", \"StringEvidence\": \"textmining:0.991,experiments:0.901,database:0.896,coexpression:0.042\", \"OmniPath\": \"omnipath,kinaseextra,pathwayextra\", \"OmniPath_Reference\": \"BEL-Large-Corpus_ProtMapper;BioGRID;Cui2007;HPRD;HPRD-phos;HPRD_KEA;HPRD_MIMP;IntAct;KEA;KEGG-MEDICUS;Kinexus_KEA;Lit-BM-17;MIMP;NCI-PID_ProtMapper;NetPath;NetworKIN_KEA;PhosphoPoint;PhosphoSite;PhosphoSite_KEA;PhosphoSite_MIMP;PhosphoSite_ProtMapper;ProtMapper;SIGNOR;SIGNOR_ProtMapper;SPIKE_LC;Sparser_ProtMapper;Wang;iPTMnet;phosphoELM_MIMP,ACSN;ARN;BioGRID;HPRD;HPRD_MIMP;IntAct;KEA;Kinexus_KEA;Lit-BM-17;MIMP;NetPath;PhosphoSite_MIMP;PhosphoSite_ProtMapper;PhosphoSite_noref;ProtMapper;REACH_ProtMapper;SIGNOR;SIGNOR_ProtMapper;SPIKE_LC;Sparser_ProtMapper;Wang;dbPTM;iPTMnet;phosphoELM_KEA;phosphoELM_MIMP\", \"InWeb_IM\": \"experimental\", \"BioGrid\": \"physical\", \"BioGrid_PubMed\": \"30639242,29567957,26293922,25792870,25241761,23872070,22337773,22307628,22084251,21343617,21177249,21045808,19299511,18566587,18566586,18505677,15718470,14970221,10910062\", \"BioGrid_Type\": \"Biochemical Activity,Reconstituted Complex,Co-localization,Affinity Capture-Western,Protein-peptide\", \"String_Score_Physical\": 990, \"String_Score_Combined\": 999}", "selected": false}, "selected": false}, {"data": {"id": "97926", "source": "97674", "target": "97716", "SCORE": "926", "shared_interaction": "Direct", "source_original": "207", "Name_B": "ESR1", "Name_A": "AKT1", "target_original": "2099", "Gene_B": "2099", "interaction": "Direct", "SUID": 97926, "TYPE": "Direct", "Gene_A": "207", "support": "{\"StringDB\": \"physical\", \"StringEvidence\": \"database:0.896,textmining:0.798,experiments:0.267,coexpression:0.015\", \"OmniPath\": \"pathwayextra,omnipath,kinaseextra\", \"OmniPath_Reference\": \"HPRD;HPRD-phos;HPRD_KEA;HPRD_MIMP;KEA;KEGG-MEDICUS;MIMP;NetworKIN_KEA;PhosphoPoint;PhosphoSite;PhosphoSite_KEA;PhosphoSite_MIMP;PhosphoSite_ProtMapper;ProtMapper;SIGNOR;SIGNOR_ProtMapper;Sparser_ProtMapper;iPTMnet;phosphoELM_MIMP,HPRD;Wang\", \"InWeb_IM\": \"experimental\", \"BioGrid\": \"physical\", \"BioGrid_PubMed\": \"11139588\", \"BioGrid_Type\": \"Biochemical Activity\", \"String_Score_Physical\": 926, \"String_Score_Combined\": 985}", "selected": false}, "selected": false}]}}};
```
