## Supplementary material for "maGENEgerZ: An Efficient AI-Based Framework Can Extract More Expressed Genes and Biological Insights Underlying Breast Cancer Drug Response Mechanism": MyList.xgmml

```
<?xml version="1.0" encoding="UTF-8" standalone="yes"?>
<graph label="MyList" xmlns:dc="http://purl.org/dc/elements/1.1/" xmlns:xlink="http://www.w3.org/1999/xlink" xmlns:rdf="http://www.w3.org/1999/02/22-rdf-syntax-ns#" xmlns:cy="http://www.cytoscape.org" xmlns="http://www.cs.rpi.edu/XGMML" >
  <att name="documentVersion" value="1.1"/>
  <att name="networkMetadata">
    <rdf:RDF>
      <rdf:Description rdf:about="http://www.cytoscape.org/">
        <dc:type>Protein-Protein Interaction</dc:type>
        <dc:description>N/A</dc:description>
        <dc:identifier>N/A</dc:identifier>
        <dc:date>2023-09-24 01:17:03</dc:date>
        <dc:title>Cytoscape Network</dc:title>
        <dc:source>http://www.cytoscape.org/</dc:source>
        <dc:format>Cytoscape-XGMML</dc:format>
      </rdf:Description>
    </rdf:RDF>
  </att>
  <att type="string" name="backgroundColor" value="#ffffff"/>
  <att type="real" name="GRAPH_VIEW_ZOOM" value="1.0"/>
  <att type="real" name="GRAPH_VIEW_CENTER_X" value="300.0"/>
  <att type="real" name="GRAPH_VIEW_CENTER_Y" value="300.0"/>
  <node label="AKT1" id="1">
    <att type="string" name="canonicalName" value="AKT1"/>
    <att type="string" name="Gene" value="207"/>
    <att type="string" name="Symbol" value="AKT1"/>
    <att type="integer" name="MCODE_CLUSTER_ID" value="1"/>
    <att type="real" name="MCODE_SCORE" value="3.3000000000000003"/>
    <att type="string" name="MCODE_TYPE" value="Clustered"/>
    <att type="integer" name="DEGREE" value="17"/>
    <graphics type="CIRCLE" x="384.4404442114211" y="320.69560756036157"/>
  </node>
  <node label="ALK" id="2">
    <att type="string" name="canonicalName" value="ALK"/>
    <att type="string" name="Gene" value="238"/>
    <att type="string" name="Symbol" value="ALK"/>
    <att type="integer" name="MCODE_CLUSTER_ID" value="1"/>
    <att type="real" name="MCODE_SCORE" value="3.3000000000000003"/>
    <att type="string" name="MCODE_TYPE" value="Clustered"/>
    <att type="integer" name="DEGREE" value="8"/>
    <graphics type="CIRCLE" x="170.5898728475863" y="265.8878916747132"/>
  </node>
  <node label="BIRC5" id="3">
    <att type="string" name="canonicalName" value="BIRC5"/>
    <att type="string" name="Gene" value="332"/>
    <att type="string" name="Symbol" value="BIRC5"/>
    <att type="integer" name="MCODE_CLUSTER_ID" value="3"/>
    <att type="real" name="MCODE_SCORE" value="1.25"/>
    <att type="string" name="MCODE_TYPE" value="Seed"/>
    <att type="integer" name="DEGREE" value="5"/>
    <graphics type="CIRCLE" x="429.89814628942776" y="226.363718703824"/>
  </node>
  <node label="AR" id="4">
    <att type="string" name="canonicalName" value="AR"/>
    <att type="string" name="Gene" value="367"/>
    <att type="string" name="Symbol" value="AR"/>
    <att type="integer" name="MCODE_CLUSTER_ID" value="3"/>
    <att type="real" name="MCODE_SCORE" value="1.25"/>
    <att type="string" name="MCODE_TYPE" value="Clustered"/>
    <att type="integer" name="DEGREE" value="11"/>
    <graphics type="CIRCLE" x="392.4564458655426" y="272.7847214970921"/>
  </node>
  <node label="ARAF" id="5">
    <att type="string" name="canonicalName" value="ARAF"/>
    <att type="string" name="Gene" value="369"/>
    <att type="string" name="Symbol" value="ARAF"/>
    <att type="integer" name="MCODE_CLUSTER_ID" value="0"/>
    <att type="real" name="MCODE_SCORE" value="0.0"/>
    <att type="string" name="MCODE_TYPE" value=""/>
    <att type="integer" name="DEGREE" value="6"/>
    <graphics type="CIRCLE" x="317.4943882154714" y="434.6744638090591"/>
  </node>
  <node label="ATM" id="6">
    <att type="string" name="canonicalName" value="ATM"/>
    <att type="string" name="Gene" value="472"/>
    <att type="string" name="Symbol" value="ATM"/>
    <att type="integer" name="MCODE_CLUSTER_ID" value="0"/>
    <att type="real" name="MCODE_SCORE" value="0.0"/>
    <att type="string" name="MCODE_TYPE" value=""/>
    <att type="integer" name="DEGREE" value="10"/>
    <graphics type="CIRCLE" x="199.04933833113472" y="238.9372940805803"/>
  </node>
  <node label="ATR" id="7">
    <att type="string" name="canonicalName" value="ATR"/>
    <att type="string" name="Gene" value="545"/>
    <att type="string" name="Symbol" value="ATR"/>
    <att type="integer" name="MCODE_CLUSTER_ID" value="0"/>
    <att type="real" name="MCODE_SCORE" value="0.0"/>
    <att type="string" name="MCODE_TYPE" value=""/>
    <att type="integer" name="DEGREE" value="8"/>
    <graphics type="CIRCLE" x="185.95814589018968" y="255.03843957332754"/>
  </node>
  <node label="CCND1" id="8">
    <att type="string" name="canonicalName" value="CCND1"/>
    <att type="string" name="Gene" value="595"/>
    <att type="string" name="Symbol" value="CCND1"/>
    <att type="integer" name="MCODE_CLUSTER_ID" value="3"/>
    <att type="real" name="MCODE_SCORE" value="1.25"/>
    <att type="string" name="MCODE_TYPE" value="Clustered"/>
    <att type="integer" name="DEGREE" value="9"/>
    <graphics type="CIRCLE" x="336.63101517391226" y="350.6939427089826"/>
  </node>
  <node label="CASP7" id="9">
    <att type="string" name="canonicalName" value="CASP7"/>
    <att type="string" name="Gene" value="840"/>
    <att type="string" name="Symbol" value="CASP7"/>
    <att type="integer" name="MCODE_CLUSTER_ID" value="0"/>
    <att type="real" name="MCODE_SCORE" value="0.0"/>
    <att type="string" name="MCODE_TYPE" value=""/>
    <att type="integer" name="DEGREE" value="7"/>
    <graphics type="CIRCLE" x="168.00841403929576" y="295.6133025344897"/>
  </node>
  <node label="CSF1" id="10">
    <att type="string" name="canonicalName" value="CSF1"/>
    <att type="string" name="Gene" value="1435"/>
    <att type="string" name="Symbol" value="CSF1"/>
    <att type="integer" name="MCODE_CLUSTER_ID" value="0"/>
    <att type="real" name="MCODE_SCORE" value="0.0"/>
    <att type="string" name="MCODE_TYPE" value=""/>
    <att type="integer" name="DEGREE" value="5"/>
    <graphics type="CIRCLE" x="448.86352380686094" y="163.26009164430124"/>
  </node>
  <node label="EGFR" id="11">
    <att type="string" name="canonicalName" value="EGFR"/>
    <att type="string" name="Gene" value="1956"/>
    <att type="string" name="Symbol" value="EGFR"/>
    <att type="integer" name="MCODE_CLUSTER_ID" value="1"/>
    <att type="real" name="MCODE_SCORE" value="3.3000000000000003"/>
    <att type="string" name="MCODE_TYPE" value="Clustered"/>
    <att type="integer" name="DEGREE" value="20"/>
    <graphics type="CIRCLE" x="269.06896833002133" y="263.1763284062931"/>
  </node>
  <node label="EIF4G1" id="12">
    <att type="string" name="canonicalName" value="EIF4G1"/>
    <att type="string" name="Gene" value="1981"/>
    <att type="string" name="Symbol" value="EIF4G1"/>
    <att type="integer" name="MCODE_CLUSTER_ID" value="0"/>
    <att type="real" name="MCODE_SCORE" value="0.0"/>
    <att type="string" name="MCODE_TYPE" value=""/>
    <att type="integer" name="DEGREE" value="1"/>
    <graphics type="CIRCLE" x="188.61241142027657" y="303.12802855738323"/>
  </node>
  <node label="ERBB2" id="13">
    <att type="string" name="canonicalName" value="ERBB2"/>
    <att type="string" name="Gene" value="2064"/>
    <att type="string" name="Symbol" value="ERBB2"/>
    <att type="integer" name="MCODE_CLUSTER_ID" value="1"/>
    <att type="real" name="MCODE_SCORE" value="3.3000000000000003"/>
    <att type="string" name="MCODE_TYPE" value="Clustered"/>
    <att type="integer" name="DEGREE" value="15"/>
    <graphics type="CIRCLE" x="284.18535359115026" y="237.25841745068874"/>
  </node>
  <node label="ERBB3" id="14">
    <att type="string" name="canonicalName" value="ERBB3"/>
    <att type="string" name="Gene" value="2065"/>
    <att type="string" name="Symbol" value="ERBB3"/>
    <att type="integer" name="MCODE_CLUSTER_ID" value="1"/>
    <att type="real" name="MCODE_SCORE" value="3.3000000000000003"/>
    <att type="string" name="MCODE_TYPE" value="Clustered"/>
    <att type="integer" name="DEGREE" value="11"/>
    <graphics type="CIRCLE" x="294.40480780504043" y="366.20164153522455"/>
  </node>
  <node label="ESR1" id="15">
    <att type="string" name="canonicalName" value="ESR1"/>
    <att type="string" name="Gene" value="2099"/>
    <att type="string" name="Symbol" value="ESR1"/>
    <att type="integer" name="MCODE_CLUSTER_ID" value="2"/>
    <att type="real" name="MCODE_SCORE" value="1.2"/>
    <att type="string" name="MCODE_TYPE" value="Clustered"/>
    <att type="integer" name="DEGREE" value="14"/>
    <graphics type="CIRCLE" x="339.04945134778814" y="392.6367802598638"/>
  </node>
  <node label="MTOR" id="16">
    <att type="string" name="canonicalName" value="MTOR"/>
    <att type="string" name="Gene" value="2475"/>
    <att type="string" name="Symbol" value="MTOR"/>
    <att type="integer" name="MCODE_CLUSTER_ID" value="1"/>
    <att type="real" name="MCODE_SCORE" value="3.3000000000000003"/>
    <att type="string" name="MCODE_TYPE" value="Clustered"/>
    <att type="integer" name="DEGREE" value="12"/>
    <graphics type="CIRCLE" x="360.12327117229313" y="291.42179128602857"/>
  </node>
  <node label="IGF1R" id="17">
    <att type="string" name="canonicalName" value="IGF1R"/>
    <att type="string" name="Gene" value="3480"/>
    <att type="string" name="Symbol" value="IGF1R"/>
    <att type="integer" name="MCODE_CLUSTER_ID" value="1"/>
    <att type="real" name="MCODE_SCORE" value="3.3000000000000003"/>
    <att type="string" name="MCODE_TYPE" value="Clustered"/>
    <att type="integer" name="DEGREE" value="13"/>
    <graphics type="CIRCLE" x="293.81491095950923" y="408.6249308555276"/>
  </node>
  <node label="IRS1" id="18">
    <att type="string" name="canonicalName" value="IRS1"/>
    <att type="string" name="Gene" value="3667"/>
    <att type="string" name="Symbol" value="IRS1"/>
    <att type="integer" name="MCODE_CLUSTER_ID" value="2"/>
    <att type="real" name="MCODE_SCORE" value="1.2"/>
    <att type="string" name="MCODE_TYPE" value="Clustered"/>
    <att type="integer" name="DEGREE" value="13"/>
    <graphics type="CIRCLE" x="252.89329695065" y="447.08584782229497"/>
  </node>
  <node label="JAK2" id="19">
    <att type="string" name="canonicalName" value="JAK2"/>
    <att type="string" name="Gene" value="3717"/>
    <att type="string" name="Symbol" value="JAK2"/>
    <att type="integer" name="MCODE_CLUSTER_ID" value="1"/>
    <att type="real" name="MCODE_SCORE" value="3.3000000000000003"/>
    <att type="string" name="MCODE_TYPE" value="Seed"/>
    <att type="integer" name="DEGREE" value="13"/>
    <graphics type="CIRCLE" x="201.26623563166527" y="268.4497868193162"/>
  </node>
  <node label="MET" id="20">
    <att type="string" name="canonicalName" value="MET"/>
    <att type="string" name="Gene" value="4233"/>
    <att type="string" name="Symbol" value="MET"/>
    <att type="integer" name="MCODE_CLUSTER_ID" value="1"/>
    <att type="real" name="MCODE_SCORE" value="3.3000000000000003"/>
    <att type="string" name="MCODE_TYPE" value="Clustered"/>
    <att type="integer" name="DEGREE" value="11"/>
    <graphics type="CIRCLE" x="251.7143054394351" y="159.37536647809594"/>
  </node>
  <node label="MKI67" id="21">
    <att type="string" name="canonicalName" value="MKI67"/>
    <att type="string" name="Gene" value="4288"/>
    <att type="string" name="Symbol" value="MKI67"/>
    <att type="integer" name="MCODE_CLUSTER_ID" value="0"/>
    <att type="real" name="MCODE_SCORE" value="0.0"/>
    <att type="string" name="MCODE_TYPE" value=""/>
    <att type="integer" name="DEGREE" value="4"/>
    <graphics type="CIRCLE" x="257.7902268692804" y="264.220357742193"/>
  </node>
  <node label="NOS3" id="22">
    <att type="string" name="canonicalName" value="NOS3"/>
    <att type="string" name="Gene" value="4846"/>
    <att type="string" name="Symbol" value="NOS3"/>
    <att type="integer" name="MCODE_CLUSTER_ID" value="0"/>
    <att type="real" name="MCODE_SCORE" value="0.0"/>
    <att type="string" name="MCODE_TYPE" value=""/>
    <att type="integer" name="DEGREE" value="6"/>
    <graphics type="CIRCLE" x="431.0771546987623" y="243.03127632512246"/>
  </node>
  <node label="PRKAB1" id="23">
    <att type="string" name="canonicalName" value="PRKAB1"/>
    <att type="string" name="Gene" value="5564"/>
    <att type="string" name="Symbol" value="PRKAB1"/>
    <att type="integer" name="MCODE_CLUSTER_ID" value="0"/>
    <att type="real" name="MCODE_SCORE" value="0.0"/>
    <att type="string" name="MCODE_TYPE" value=""/>
    <att type="integer" name="DEGREE" value="4"/>
    <graphics type="CIRCLE" x="420.8785600367482" y="164.1303532765814"/>
  </node>
  <node label="PTEN" id="24">
    <att type="string" name="canonicalName" value="PTEN"/>
    <att type="string" name="Gene" value="5728"/>
    <att type="string" name="Symbol" value="PTEN"/>
    <att type="integer" name="MCODE_CLUSTER_ID" value="2"/>
    <att type="real" name="MCODE_SCORE" value="1.2"/>
    <att type="string" name="MCODE_TYPE" value="Seed"/>
    <att type="integer" name="DEGREE" value="12"/>
    <graphics type="CIRCLE" x="241.17432875450191" y="341.7927189068579"/>
  </node>
  <node label="RAF1" id="25">
    <att type="string" name="canonicalName" value="RAF1"/>
    <att type="string" name="Gene" value="5894"/>
    <att type="string" name="Symbol" value="RAF1"/>
    <att type="integer" name="MCODE_CLUSTER_ID" value="0"/>
    <att type="real" name="MCODE_SCORE" value="0.0"/>
    <att type="string" name="MCODE_TYPE" value=""/>
    <att type="integer" name="DEGREE" value="11"/>
    <graphics type="CIRCLE" x="361.82523394838927" y="272.07960651864556"/>
  </node>
  <node label="RB1" id="26">
    <att type="string" name="canonicalName" value="RB1"/>
    <att type="string" name="Gene" value="5925"/>
    <att type="string" name="Symbol" value="RB1"/>
    <att type="integer" name="MCODE_CLUSTER_ID" value="3"/>
    <att type="real" name="MCODE_SCORE" value="1.25"/>
    <att type="string" name="MCODE_TYPE" value="Clustered"/>
    <att type="integer" name="DEGREE" value="11"/>
    <graphics type="CIRCLE" x="247.10377765200084" y="432.9608676659223"/>
  </node>
  <node label="STAT1" id="27">
    <att type="string" name="canonicalName" value="STAT1"/>
    <att type="string" name="Gene" value="6772"/>
    <att type="string" name="Symbol" value="STAT1"/>
    <att type="integer" name="MCODE_CLUSTER_ID" value="2"/>
    <att type="real" name="MCODE_SCORE" value="1.2"/>
    <att type="string" name="MCODE_TYPE" value="Clustered"/>
    <att type="integer" name="DEGREE" value="12"/>
    <graphics type="CIRCLE" x="348.1275105385612" y="359.6789925720648"/>
  </node>
  <node label="STAT3" id="28">
    <att type="string" name="canonicalName" value="STAT3"/>
    <att type="string" name="Gene" value="6774"/>
    <att type="string" name="Symbol" value="STAT3"/>
    <att type="integer" name="MCODE_CLUSTER_ID" value="2"/>
    <att type="real" name="MCODE_SCORE" value="1.2"/>
    <att type="string" name="MCODE_TYPE" value="Clustered"/>
    <att type="integer" name="DEGREE" value="18"/>
    <graphics type="CIRCLE" x="267.14988608291867" y="215.45484168167897"/>
  </node>
  <node label="TP53" id="29">
    <att type="string" name="canonicalName" value="TP53"/>
    <att type="string" name="Gene" value="7157"/>
    <att type="string" name="Symbol" value="TP53"/>
    <att type="integer" name="MCODE_CLUSTER_ID" value="1"/>
    <att type="real" name="MCODE_SCORE" value="3.3000000000000003"/>
    <att type="string" name="MCODE_TYPE" value="Clustered"/>
    <att type="integer" name="DEGREE" value="20"/>
    <graphics type="CIRCLE" x="174.15562805427618" y="349.77775013806763"/>
  </node>
  <node label="FADD" id="30">
    <att type="string" name="canonicalName" value="FADD"/>
    <att type="string" name="Gene" value="8772"/>
    <att type="string" name="Symbol" value="FADD"/>
    <att type="integer" name="MCODE_CLUSTER_ID" value="0"/>
    <att type="real" name="MCODE_SCORE" value="0.0"/>
    <att type="string" name="MCODE_TYPE" value=""/>
    <att type="integer" name="DEGREE" value="3"/>
    <graphics type="CIRCLE" x="441.5830203273132" y="218.7657766879833"/>
  </node>
  <node label="CHEK2" id="31">
    <att type="string" name="canonicalName" value="CHEK2"/>
    <att type="string" name="Gene" value="11200"/>
    <att type="string" name="Symbol" value="CHEK2"/>
    <att type="integer" name="MCODE_CLUSTER_ID" value="0"/>
    <att type="real" name="MCODE_SCORE" value="0.0"/>
    <att type="string" name="MCODE_TYPE" value=""/>
    <att type="integer" name="DEGREE" value="8"/>
    <graphics type="CIRCLE" x="205.14142534527355" y="411.10882926169836"/>
  </node>
  <edge label="11200 (pp) 2064" source="31" target="13">
    <att type="string" name="canonicalName" value="11200 (pp) 2064"/>
    <att type="string" name="interaction" value="pp"/>
    <att type="int" name="SCORE" value="260"/>
    <att type="string" name="support" value="{&quot;StringDB&quot;: &quot;physical&quot;, &quot;StringEvidence&quot;: &quot;textmining:0.546,experiments:0.229&quot;, &quot;BioGrid&quot;: &quot;genetic&quot;, &quot;BioGrid_PubMed&quot;: &quot;28319113&quot;, &quot;BioGrid_Type&quot;: &quot;Negative Genetic&quot;, &quot;String_Score_Physical&quot;: 260, &quot;String_Score_Combined&quot;: 442}"/>
  </edge>
  <edge label="11200 (pp) 2475" source="31" target="16">
    <att type="string" name="canonicalName" value="11200 (pp) 2475"/>
    <att type="string" name="interaction" value="pp"/>
    <att type="int" name="SCORE" value="343"/>
    <att type="string" name="support" value="{&quot;StringDB&quot;: &quot;physical&quot;, &quot;StringEvidence&quot;: &quot;textmining:0.410,experiments:0.316,coexpression:0.022&quot;, &quot;String_Score_Physical&quot;: 343, &quot;String_Score_Combined&quot;: 621}"/>
  </edge>
  <edge label="11200 (pp) 4288" source="31" target="21">
    <att type="string" name="canonicalName" value="11200 (pp) 4288"/>
    <att type="string" name="interaction" value="pp"/>
    <att type="int" name="SCORE" value="208"/>
    <att type="string" name="support" value="{&quot;StringDB&quot;: &quot;functional&quot;, &quot;StringEvidence&quot;: &quot;textmining:0.246,coexpression:0.099&quot;, &quot;BioGrid&quot;: &quot;physical&quot;, &quot;BioGrid_PubMed&quot;: &quot;34591612&quot;, &quot;BioGrid_Type&quot;: &quot;Affinity Capture-MS&quot;, &quot;String_Score_Combined&quot;: 348, &quot;String_Score_Physical&quot;: 208}"/>
  </edge>
  <edge label="11200 (pp) 472" source="31" target="6">
    <att type="string" name="canonicalName" value="11200 (pp) 472"/>
    <att type="string" name="interaction" value="pp"/>
    <att type="int" name="SCORE" value="988"/>
    <att type="string" name="support" value="{&quot;StringDB&quot;: &quot;physical&quot;, &quot;StringEvidence&quot;: &quot;textmining:0.996,database:0.896,experiments:0.886,coexpression:0.022&quot;, &quot;OmniPath&quot;: &quot;omnipath,kinaseextra,pathwayextra&quot;, &quot;OmniPath_Reference&quot;: &quot;ACSN;BEL-Large-Corpus_ProtMapper;Cui2007;HPRD;HPRD-phos;HPRD_KEA;HPRD_MIMP;InnateDB;KEA;KEGG-MEDICUS;Kinexus_KEA;MIMP;NetworKIN_KEA;PhosphoPoint;PhosphoSite_KEA;PhosphoSite_MIMP;PhosphoSite_ProtMapper;PhosphoSite_noref;ProtMapper;REACH_ProtMapper;RLIMS-P_ProtMapper;SIGNOR;SIGNOR_ProtMapper;SPIKE;SPIKE_LC;Sparser_ProtMapper;Wang;dbPTM;iPTMnet;phosphoELM;phosphoELM_KEA;phosphoELM_MIMP&quot;, &quot;InWeb_IM&quot;: &quot;experimental&quot;, &quot;BioGrid&quot;: &quot;physical&quot;, &quot;BioGrid_PubMed&quot;: &quot;20010693,15790808,15064416,10973490,10744722,10713094&quot;, &quot;BioGrid_Type&quot;: &quot;Biochemical Activity,Reconstituted Complex&quot;, &quot;String_Score_Physical&quot;: 988, &quot;String_Score_Combined&quot;: 999}"/>
  </edge>
  <edge label="11200 (pp) 545" source="31" target="7">
    <att type="string" name="canonicalName" value="11200 (pp) 545"/>
    <att type="string" name="interaction" value="pp"/>
    <att type="int" name="SCORE" value="997"/>
    <att type="string" name="support" value="{&quot;StringDB&quot;: &quot;physical&quot;, &quot;StringEvidence&quot;: &quot;textmining:0.989,experiments:0.977,database:0.896,coexpression:0.043&quot;, &quot;OmniPath&quot;: &quot;kinaseextra,omnipath,pathwayextra&quot;, &quot;OmniPath_Reference&quot;: &quot;ACSN;Cui2007;HPRD;HPRD_KEA;HPRD_MIMP;KEA;KEGG-MEDICUS;Kinexus_KEA;MIMP;PhosphoPoint;PhosphoSite_KEA;PhosphoSite_MIMP;PhosphoSite_ProtMapper;ProtMapper;REACH_ProtMapper;SIGNOR;SIGNOR_ProtMapper;Sparser_ProtMapper;Wang;iPTMnet;phosphoELM_MIMP,HPRD;ProtMapper;REACH_ProtMapper&quot;, &quot;InWeb_IM&quot;: &quot;experimental&quot;, &quot;BioGrid&quot;: &quot;genetic,physical&quot;, &quot;BioGrid_PubMed&quot;: &quot;27453043,17035231,10973490&quot;, &quot;BioGrid_Type&quot;: &quot;Biochemical Activity,Synthetic Lethality&quot;, &quot;String_Score_Physical&quot;: 997, &quot;String_Score_Combined&quot;: 999}"/>
  </edge>
  <edge label="11200 (pp) 5925" source="31" target="26">
    <att type="string" name="canonicalName" value="11200 (pp) 5925"/>
    <att type="string" name="interaction" value="pp"/>
    <att type="int" name="SCORE" value="270"/>
    <att type="string" name="support" value="{&quot;StringDB&quot;: &quot;physical&quot;, &quot;StringEvidence&quot;: &quot;textmining:0.368,experiments:0.239,coexpression:0.047&quot;, &quot;OmniPath&quot;: &quot;omnipath,kinaseextra&quot;, &quot;OmniPath_Reference&quot;: &quot;HPRD_MIMP;IntAct;MIMP;PhosphoSite_MIMP;PhosphoSite_ProtMapper;ProtMapper;REACH_ProtMapper;SIGNOR;SIGNOR_ProtMapper;SPIKE_LC;Sparser_ProtMapper;dbPTM;iPTMnet;phosphoELM_MIMP&quot;, &quot;InWeb_IM&quot;: &quot;experimental&quot;, &quot;BioGrid&quot;: &quot;physical&quot;, &quot;BioGrid_PubMed&quot;: &quot;17380128&quot;, &quot;BioGrid_Type&quot;: &quot;Biochemical Activity,Reconstituted Complex,Affinity Capture-Western&quot;, &quot;String_Score_Physical&quot;: 270, &quot;String_Score_Combined&quot;: 560}"/>
  </edge>
  <edge label="11200 (pp) 6772" source="31" target="27">
    <att type="string" name="canonicalName" value="11200 (pp) 6772"/>
    <att type="string" name="interaction" value="pp"/>
    <att type="int" name="SCORE" value="294"/>
    <att type="string" name="support" value="{&quot;StringDB&quot;: &quot;functional&quot;, &quot;StringEvidence&quot;: &quot;textmining:0.179,coexpression:0.022&quot;, &quot;InWeb_IM&quot;: &quot;experimental&quot;, &quot;String_Score_Combined&quot;: 230, &quot;String_Score_Physical&quot;: 294}"/>
  </edge>
  <edge label="11200 (pp) 7157" source="31" target="29">
    <att type="string" name="canonicalName" value="11200 (pp) 7157"/>
    <att type="string" name="interaction" value="pp"/>
    <att type="int" name="SCORE" value="986"/>
    <att type="string" name="support" value="{&quot;StringDB&quot;: &quot;physical&quot;, &quot;StringEvidence&quot;: &quot;database:0.896,textmining:0.879,experiments:0.864,coexpression:0.058&quot;, &quot;OmniPath&quot;: &quot;omnipath,kinaseextra,pathwayextra&quot;, &quot;OmniPath_Reference&quot;: &quot;BioGRID;HPRD;IntAct;ProtMapper;REACH_ProtMapper;SPIKE_LC,ACSN;BioGRID;Cui2007;HPRD;HPRD_MIMP;IntAct;KEA;MIMP;NCI-PID_ProtMapper;PhosphoNetworks;PhosphoPoint;PhosphoSite_KEA;PhosphoSite_MIMP;PhosphoSite_ProtMapper;PhosphoSite_noref;ProtMapper;REACH_ProtMapper;RLIMS-P_ProtMapper;Reactome_ProtMapper;SIGNOR;SIGNOR_ProtMapper;SPIKE;SPIKE_LC;Sparser_ProtMapper;Wang;dbPTM;iPTMnet;phosphoELM;phosphoELM_KEA;phosphoELM_MIMP&quot;, &quot;InWeb_IM&quot;: &quot;experimental&quot;, &quot;BioGrid&quot;: &quot;physical&quot;, &quot;BioGrid_PubMed&quot;: &quot;18833288,15862297,12897801,12810724,10710310,10673501&quot;, &quot;BioGrid_Type&quot;: &quot;Biochemical Activity,Reconstituted Complex,Affinity Capture-Western&quot;, &quot;String_Score_Physical&quot;: 986, &quot;String_Score_Combined&quot;: 998}"/>
  </edge>
  <edge label="1435 (pp) 1956" source="10" target="11">
    <att type="string" name="canonicalName" value="1435 (pp) 1956"/>
    <att type="string" name="interaction" value="pp"/>
    <att type="int" name="SCORE" value="600"/>
    <att type="string" name="support" value="{&quot;StringDB&quot;: &quot;physical&quot;, &quot;StringEvidence&quot;: &quot;database:0.583,textmining:0.560,coexpression:0.036&quot;, &quot;String_Score_Physical&quot;: 600, &quot;String_Score_Combined&quot;: 830}"/>
  </edge>
  <edge label="1435 (pp) 2064" source="10" target="13">
    <att type="string" name="canonicalName" value="1435 (pp) 2064"/>
    <att type="string" name="interaction" value="pp"/>
    <att type="int" name="SCORE" value="600"/>
    <att type="string" name="support" value="{&quot;StringDB&quot;: &quot;physical&quot;, &quot;StringEvidence&quot;: &quot;database:0.583,textmining:0.381,coexpression:0.022&quot;, &quot;String_Score_Physical&quot;: 600, &quot;String_Score_Combined&quot;: 757}"/>
  </edge>
  <edge label="1435 (pp) 2065" source="10" target="14">
    <att type="string" name="canonicalName" value="1435 (pp) 2065"/>
    <att type="string" name="interaction" value="pp"/>
    <att type="int" name="SCORE" value="600"/>
    <att type="string" name="support" value="{&quot;StringDB&quot;: &quot;physical&quot;, &quot;StringEvidence&quot;: &quot;database:0.583,textmining:0.136&quot;, &quot;String_Score_Physical&quot;: 600, &quot;String_Score_Combined&quot;: 654}"/>
  </edge>
  <edge label="1435 (pp) 4233" source="10" target="20">
    <att type="string" name="canonicalName" value="1435 (pp) 4233"/>
    <att type="string" name="interaction" value="pp"/>
    <att type="int" name="SCORE" value="607"/>
    <att type="string" name="support" value="{&quot;StringDB&quot;: &quot;physical&quot;, &quot;StringEvidence&quot;: &quot;database:0.583,textmining:0.255,coexpression:0.022,experiments:0.020&quot;, &quot;String_Score_Physical&quot;: 607, &quot;String_Score_Combined&quot;: 714}"/>
  </edge>
  <edge label="1435 (pp) 6774" source="10" target="28">
    <att type="string" name="canonicalName" value="1435 (pp) 6774"/>
    <att type="string" name="interaction" value="pp"/>
    <att type="int" name="SCORE" value="650"/>
    <att type="string" name="support" value="{&quot;StringDB&quot;: &quot;physical&quot;, &quot;StringEvidence&quot;: &quot;database:0.635,textmining:0.580,coexpression:0.025&quot;, &quot;String_Score_Physical&quot;: 650, &quot;String_Score_Combined&quot;: 856}"/>
  </edge>
  <edge label="1956 (pp) 2064" source="11" target="13">
    <att type="string" name="canonicalName" value="1956 (pp) 2064"/>
    <att type="string" name="interaction" value="pp"/>
    <att type="int" name="SCORE" value="998"/>
    <att type="string" name="support" value="{&quot;StringDB&quot;: &quot;physical&quot;, &quot;StringEvidence&quot;: &quot;textmining:0.990,experiments:0.982,database:0.896,coexpression:0.038&quot;, &quot;OmniPath&quot;: &quot;omnipath,kinaseextra,pathwayextra&quot;, &quot;OmniPath_Reference&quot;: &quot;BEL-Large-Corpus_ProtMapper;BioGRID;Cellinker;Cui2007;HPRD;HPRD-phos;HPRD_KEA;HPRD_MIMP;IntAct;KEA;Li2012;Lit-BM-17;MIMP;NetPath;PhosphoPoint;PhosphoSite_KEA;PhosphoSite_MIMP;ProtMapper;RLIMS-P_ProtMapper;SIGNOR;SIGNOR_ProtMapper;SPIKE;SPIKE_LC;Wang;iPTMnet;phosphoELM_MIMP,BioGRID;Cui2007;HPRD;HPRD-phos;HPRD_KEA;HPRD_MIMP;IntAct;KEA;Lit-BM-17;MIMP;NetPath;PhosphoSite_MIMP;ProtMapper;SIGNOR;SPIKE;SPIKE_LC;Sparser_ProtMapper;Wang;iPTMnet;phosphoELM_MIMP&quot;, &quot;InWeb_IM&quot;: &quot;experimental&quot;, &quot;BioGrid&quot;: &quot;physical&quot;, &quot;BioGrid_PubMed&quot;: &quot;9461599,8665853,7797556,7531698,32669362,30898150,28369073,25898135,25315821,25241761,24189400,21044682,20211985,19060928,18803307,17486068,17307140,16207817,1346931,11526509,11408594&quot;, &quot;BioGrid_Type&quot;: &quot;Two-hybrid,Reconstituted Complex,Co-localization,Affinity Capture-MS,PCA,Affinity Capture-Western,Protein-peptide&quot;, &quot;String_Score_Physical&quot;: 998, &quot;String_Score_Combined&quot;: 998}"/>
  </edge>
  <edge label="1956 (pp) 2065" source="11" target="14">
    <att type="string" name="canonicalName" value="1956 (pp) 2065"/>
    <att type="string" name="interaction" value="pp"/>
    <att type="int" name="SCORE" value="997"/>
    <att type="string" name="support" value="{&quot;StringDB&quot;: &quot;physical&quot;, &quot;StringEvidence&quot;: &quot;textmining:0.991,experiments:0.971,database:0.896,coexpression:0.022&quot;, &quot;OmniPath&quot;: &quot;omnipath,kinaseextra,pathwayextra&quot;, &quot;OmniPath_Reference&quot;: &quot;BioGRID;Cui2007;HPRD;IntAct;Li2012;Lit-BM-17;PhosphoPoint;ProtMapper;SIGNOR;SIGNOR_ProtMapper;SPIKE;SPIKE_LC;Wang;iPTMnet&quot;, &quot;InWeb_IM&quot;: &quot;experimental&quot;, &quot;BioGrid&quot;: &quot;genetic,physical&quot;, &quot;BioGrid_PubMed&quot;: &quot;34373451,27756321,25315821,24189400,18803307,10527633&quot;, &quot;BioGrid_Type&quot;: &quot;Two-hybrid,Negative Genetic,Affinity Capture-MS,Affinity Capture-Western&quot;, &quot;String_Score_Physical&quot;: 997, &quot;String_Score_Combined&quot;: 997}"/>
  </edge>
  <edge label="1956 (pp) 207" source="11" target="1">
    <att type="string" name="canonicalName" value="1956 (pp) 207"/>
    <att type="string" name="interaction" value="pp"/>
    <att type="int" name="SCORE" value="650"/>
    <att type="string" name="support" value="{&quot;StringDB&quot;: &quot;physical&quot;, &quot;StringEvidence&quot;: &quot;textmining:0.923,experiments:0.636&quot;, &quot;OmniPath&quot;: &quot;kinaseextra&quot;, &quot;OmniPath_Reference&quot;: &quot;Lit-BM-17;NetPath;PhosphoSite_ProtMapper;ProtMapper&quot;, &quot;InWeb_IM&quot;: &quot;experimental&quot;, &quot;BioGrid&quot;: &quot;physical&quot;, &quot;BioGrid_PubMed&quot;: &quot;25402006,24658140&quot;, &quot;BioGrid_Type&quot;: &quot;PCA,Two-hybrid,Affinity Capture-Luminescence&quot;, &quot;String_Score_Physical&quot;: 650, &quot;String_Score_Combined&quot;: 794}"/>
  </edge>
  <edge label="1956 (pp) 2099" source="11" target="15">
    <att type="string" name="canonicalName" value="1956 (pp) 2099"/>
    <att type="string" name="interaction" value="pp"/>
    <att type="int" name="SCORE" value="696"/>
    <att type="string" name="support" value="{&quot;StringDB&quot;: &quot;physical&quot;, &quot;StringEvidence&quot;: &quot;textmining:0.988,experiments:0.684&quot;, &quot;OmniPath&quot;: &quot;omnipath,kinaseextra&quot;, &quot;OmniPath_Reference&quot;: &quot;HPRD;PhosphoPoint;ProtMapper;REACH_ProtMapper;SIGNOR;SPIKE_LC;SignaLink3&quot;, &quot;InWeb_IM&quot;: &quot;experimental&quot;, &quot;BioGrid&quot;: &quot;physical&quot;, &quot;BioGrid_PubMed&quot;: &quot;28065597,17284441&quot;, &quot;BioGrid_Type&quot;: &quot;Affinity Capture-MS,Affinity Capture-Western&quot;, &quot;String_Score_Physical&quot;: 696, &quot;String_Score_Combined&quot;: 996}"/>
  </edge>
  <edge label="1956 (pp) 238" source="11" target="2">
    <att type="string" name="canonicalName" value="1956 (pp) 238"/>
    <att type="string" name="interaction" value="pp"/>
    <att type="int" name="SCORE" value="307"/>
    <att type="string" name="support" value="{&quot;StringDB&quot;: &quot;physical&quot;, &quot;StringEvidence&quot;: &quot;textmining:0.916,experiments:0.277,coexpression:0.008&quot;, &quot;String_Score_Physical&quot;: 307, &quot;String_Score_Combined&quot;: 588}"/>
  </edge>
  <edge label="1956 (pp) 2475" source="11" target="16">
    <att type="string" name="canonicalName" value="1956 (pp) 2475"/>
    <att type="string" name="interaction" value="pp"/>
    <att type="int" name="SCORE" value="916"/>
    <att type="string" name="support" value="{&quot;StringDB&quot;: &quot;physical&quot;, &quot;StringEvidence&quot;: &quot;database:0.896,textmining:0.740,experiments:0.163,coexpression:0.022&quot;, &quot;OmniPath&quot;: &quot;pathwayextra&quot;, &quot;OmniPath_Reference&quot;: &quot;Wang&quot;, &quot;InWeb_IM&quot;: &quot;experimental&quot;, &quot;BioGrid&quot;: &quot;genetic,physical&quot;, &quot;BioGrid_PubMed&quot;: &quot;34373451,23956138&quot;, &quot;BioGrid_Type&quot;: &quot;Negative Genetic,Affinity Capture-MS&quot;, &quot;String_Score_Physical&quot;: 916, &quot;String_Score_Combined&quot;: 978}"/>
  </edge>
  <edge label="1956 (pp) 3480" source="11" target="17">
    <att type="string" name="canonicalName" value="1956 (pp) 3480"/>
    <att type="string" name="interaction" value="pp"/>
    <att type="int" name="SCORE" value="432"/>
    <att type="string" name="support" value="{&quot;OmniPath&quot;: &quot;omnipath,pathwayextra&quot;, &quot;OmniPath_Reference&quot;: &quot;BioGRID;Cellinker,BioGRID;Wang&quot;, &quot;InWeb_IM&quot;: &quot;experimental&quot;, &quot;BioGrid&quot;: &quot;genetic,physical&quot;, &quot;BioGrid_PubMed&quot;: &quot;28319085,17307140,17047074&quot;, &quot;BioGrid_Type&quot;: &quot;Positive Genetic,Affinity Capture-Western&quot;, &quot;BioGrid_Score&quot;: &quot;2.711&quot;}"/>
  </edge>
  <edge label="1956 (pp) 3667" source="11" target="18">
    <att type="string" name="canonicalName" value="1956 (pp) 3667"/>
    <att type="string" name="interaction" value="pp"/>
    <att type="int" name="SCORE" value="687"/>
    <att type="string" name="support" value="{&quot;StringDB&quot;: &quot;physical&quot;, &quot;StringEvidence&quot;: &quot;textmining:0.867,database:0.583,experiments:0.219,coexpression:0.068&quot;, &quot;OmniPath&quot;: &quot;kinaseextra&quot;, &quot;OmniPath_Reference&quot;: &quot;DOMINO;PhosphoPoint;ProtMapper;REACH_ProtMapper;SPIKE_LC;Sparser_ProtMapper&quot;, &quot;InWeb_IM&quot;: &quot;experimental&quot;, &quot;BioGrid&quot;: &quot;physical&quot;, &quot;BioGrid_PubMed&quot;: &quot;16273093&quot;, &quot;BioGrid_Type&quot;: &quot;Protein-peptide&quot;, &quot;String_Score_Physical&quot;: 687, &quot;String_Score_Combined&quot;: 961}"/>
  </edge>
  <edge label="1956 (pp) 367" source="11" target="4">
    <att type="string" name="canonicalName" value="1956 (pp) 367"/>
    <att type="string" name="interaction" value="pp"/>
    <att type="int" name="SCORE" value="698"/>
    <att type="string" name="support" value="{&quot;StringDB&quot;: &quot;physical&quot;, &quot;StringEvidence&quot;: &quot;textmining:0.965,experiments:0.686,coexpression:0.023&quot;, &quot;OmniPath&quot;: &quot;omnipath,kinaseextra,pathwayextra&quot;, &quot;OmniPath_Reference&quot;: &quot;CancerCellMap;Cellinker;HPRD;NetPath;ProtMapper;Sparser_ProtMapper,CancerCellMap;HPRD;NetPath;PhosphoPoint;ProtMapper;REACH_ProtMapper;Sparser_ProtMapper&quot;, &quot;InWeb_IM&quot;: &quot;experimental&quot;, &quot;BioGrid&quot;: &quot;physical&quot;, &quot;BioGrid_PubMed&quot;: &quot;15305378,15288768&quot;, &quot;BioGrid_Type&quot;: &quot;Co-localization,Affinity Capture-Western&quot;, &quot;String_Score_Physical&quot;: 698, &quot;String_Score_Combined&quot;: 989}"/>
  </edge>
  <edge label="1956 (pp) 369" source="11" target="5">
    <att type="string" name="canonicalName" value="1956 (pp) 369"/>
    <att type="string" name="interaction" value="pp"/>
    <att type="int" name="SCORE" value="432"/>
    <att type="string" name="support" value="{&quot;OmniPath&quot;: &quot;pathwayextra&quot;, &quot;OmniPath_Reference&quot;: &quot;Wang&quot;}"/>
  </edge>
  <edge label="1956 (pp) 3717" source="11" target="19">
    <att type="string" name="canonicalName" value="1956 (pp) 3717"/>
    <att type="string" name="interaction" value="pp"/>
    <att type="int" name="SCORE" value="959"/>
    <att type="string" name="support" value="{&quot;StringDB&quot;: &quot;physical&quot;, &quot;StringEvidence&quot;: &quot;textmining:0.853,experiments:0.799,database:0.791&quot;, &quot;OmniPath&quot;: &quot;omnipath,kinaseextra&quot;, &quot;OmniPath_Reference&quot;: &quot;DOMINO;HPRD;HPRD-phos;HPRD_KEA;HPRD_MIMP;InnateDB;KEA;Lit-BM-17;MIMP;PhosphoPoint;PhosphoSite_KEA;PhosphoSite_MIMP;ProtMapper;REACH_ProtMapper;SIGNOR;SIGNOR_ProtMapper;SPIKE_LC;Sparser_ProtMapper;Wang;iPTMnet;phosphoELM_MIMP,DOMINO;HPRD;InnateDB;Li2012;Lit-BM-17;PhosphoPoint;SPIKE_LC;Wang&quot;, &quot;InWeb_IM&quot;: &quot;experimental&quot;, &quot;BioGrid&quot;: &quot;physical&quot;, &quot;BioGrid_PubMed&quot;: &quot;24240702,23838182,16273093,10358079&quot;, &quot;BioGrid_Type&quot;: &quot;Biochemical Activity,Protein-peptide,Affinity Capture-Western&quot;, &quot;String_Score_Physical&quot;: 959, &quot;String_Score_Combined&quot;: 974}"/>
  </edge>
  <edge label="1956 (pp) 4233" source="11" target="20">
    <att type="string" name="canonicalName" value="1956 (pp) 4233"/>
    <att type="string" name="interaction" value="pp"/>
    <att type="int" name="SCORE" value="887"/>
    <att type="string" name="support" value="{&quot;StringDB&quot;: &quot;physical&quot;, &quot;StringEvidence&quot;: &quot;textmining:0.988,experiments:0.882,coexpression:0.197&quot;, &quot;OmniPath&quot;: &quot;omnipath,kinaseextra&quot;, &quot;OmniPath_Reference&quot;: &quot;BioGRID;HPRD;IntAct;PhosphoPoint,BioGRID;Cellinker;HPRD;IntAct&quot;, &quot;InWeb_IM&quot;: &quot;experimental&quot;, &quot;BioGrid&quot;: &quot;physical&quot;, &quot;BioGrid_PubMed&quot;: &quot;35384245,24362532,24189400,21918175&quot;, &quot;BioGrid_Type&quot;: &quot;Affinity Capture-MS,Affinity Capture-Western&quot;, &quot;String_Score_Physical&quot;: 887, &quot;String_Score_Combined&quot;: 946}"/>
  </edge>
  <edge label="1956 (pp) 472" source="11" target="6">
    <att type="string" name="canonicalName" value="1956 (pp) 472"/>
    <att type="string" name="interaction" value="pp"/>
    <att type="int" name="SCORE" value="432"/>
    <att type="string" name="support" value="{&quot;StringDB&quot;: &quot;functional&quot;, &quot;StringEvidence&quot;: &quot;textmining:0.791,coexpression:0.023&quot;, &quot;OmniPath&quot;: &quot;kinaseextra&quot;, &quot;OmniPath_Reference&quot;: &quot;PhosphoSite_ProtMapper;PhosphoSite_noref;ProtMapper;REACH_ProtMapper;RLIMS-P_ProtMapper&quot;, &quot;String_Score_Combined&quot;: 804, &quot;String_Score_Physical&quot;: 432}"/>
  </edge>
  <edge label="1956 (pp) 545" source="11" target="7">
    <att type="string" name="canonicalName" value="1956 (pp) 545"/>
    <att type="string" name="interaction" value="pp"/>
    <att type="int" name="SCORE" value="197"/>
    <att type="string" name="support" value="{&quot;StringDB&quot;: &quot;physical&quot;, &quot;StringEvidence&quot;: &quot;textmining:0.212,experiments:0.163&quot;, &quot;InWeb_IM&quot;: &quot;experimental&quot;, &quot;BioGrid&quot;: &quot;physical&quot;, &quot;BioGrid_PubMed&quot;: &quot;23956138&quot;, &quot;BioGrid_Type&quot;: &quot;Affinity Capture-MS&quot;, &quot;String_Score_Physical&quot;: 197, &quot;String_Score_Combined&quot;: 367}"/>
  </edge>
  <edge label="1956 (pp) 5728" source="11" target="24">
    <att type="string" name="canonicalName" value="1956 (pp) 5728"/>
    <att type="string" name="interaction" value="pp"/>
    <att type="int" name="SCORE" value="342"/>
    <att type="string" name="support" value="{&quot;StringDB&quot;: &quot;physical&quot;, &quot;StringEvidence&quot;: &quot;textmining:0.895,experiments:0.314&quot;, &quot;OmniPath&quot;: &quot;pathwayextra&quot;, &quot;OmniPath_Reference&quot;: &quot;ACSN;Wang&quot;, &quot;BioGrid&quot;: &quot;genetic,physical&quot;, &quot;BioGrid_PubMed&quot;: &quot;34831026,31741433,26531778&quot;, &quot;BioGrid_Type&quot;: &quot;Positive Genetic,Affinity Capture-Western&quot;, &quot;String_Score_Physical&quot;: 342, &quot;String_Score_Combined&quot;: 931}"/>
  </edge>
  <edge label="1956 (pp) 5894" source="11" target="25">
    <att type="string" name="canonicalName" value="1956 (pp) 5894"/>
    <att type="string" name="interaction" value="pp"/>
    <att type="int" name="SCORE" value="687"/>
    <att type="string" name="support" value="{&quot;StringDB&quot;: &quot;physical&quot;, &quot;StringEvidence&quot;: &quot;textmining:0.760,experiments:0.674&quot;, &quot;InWeb_IM&quot;: &quot;experimental&quot;, &quot;BioGrid&quot;: &quot;physical&quot;, &quot;BioGrid_PubMed&quot;: &quot;25402006,24658140&quot;, &quot;BioGrid_Type&quot;: &quot;PCA,Two-hybrid&quot;, &quot;String_Score_Physical&quot;: 687, &quot;String_Score_Combined&quot;: 788}"/>
  </edge>
  <edge label="1956 (pp) 6772" source="11" target="27">
    <att type="string" name="canonicalName" value="1956 (pp) 6772"/>
    <att type="string" name="interaction" value="pp"/>
    <att type="int" name="SCORE" value="987"/>
    <att type="string" name="support" value="{&quot;StringDB&quot;: &quot;physical&quot;, &quot;StringEvidence&quot;: &quot;database:0.896,experiments:0.871,textmining:0.697,coexpression:0.022&quot;, &quot;OmniPath&quot;: &quot;omnipath,kinaseextra,pathwayextra&quot;, &quot;OmniPath_Reference&quot;: &quot;ACSN;CancerCellMap;Cui2007;HPRD;HPRD-phos;HPRD_KEA;HPRD_MIMP;InnateDB;IntAct;KEA;Li2012;Lit-BM-17;MIMP;NetPath;PhosphoPoint;PhosphoSite_KEA;PhosphoSite_MIMP;ProtMapper;REACH_ProtMapper;RLIMS-P_ProtMapper;SIGNOR;SPIKE;SPIKE_LC;Sparser_ProtMapper;Wang;iPTMnet;phosphoELM_KEA;phosphoELM_MIMP&quot;, &quot;InWeb_IM&quot;: &quot;experimental&quot;, &quot;BioGrid&quot;: &quot;physical&quot;, &quot;BioGrid_PubMed&quot;: &quot;25402006,24797263,24658140,23956138,15284024,12070153,10358079&quot;, &quot;BioGrid_Type&quot;: &quot;Two-hybrid,Affinity Capture-MS,PCA,Affinity Capture-Western,Affinity Capture-Luminescence&quot;, &quot;String_Score_Physical&quot;: 987, &quot;String_Score_Combined&quot;: 996}"/>
  </edge>
  <edge label="1956 (pp) 6774" source="11" target="28">
    <att type="string" name="canonicalName" value="1956 (pp) 6774"/>
    <att type="string" name="interaction" value="pp"/>
    <att type="int" name="SCORE" value="992"/>
    <att type="string" name="support" value="{&quot;StringDB&quot;: &quot;physical&quot;, &quot;StringEvidence&quot;: &quot;textmining:0.989,experiments:0.929,database:0.896&quot;, &quot;OmniPath&quot;: &quot;kinaseextra,omnipath,pathwayextra&quot;, &quot;OmniPath_Reference&quot;: &quot;BEL-Large-Corpus_ProtMapper;BioGRID;CancerCellMap;Cui2007;HPRD;InnateDB;IntAct;Lit-BM-17;NetPath;PhosphoPoint;ProtMapper;RLIMS-P_ProtMapper;SIGNOR;SPIKE;SPIKE_LC;Wang,BioGRID;CancerCellMap;HPRD;InnateDB;IntAct;Lit-BM-17;NetPath;ProtMapper;SPIKE_LC;Sparser_ProtMapper;Wang&quot;, &quot;InWeb_IM&quot;: &quot;experimental&quot;, &quot;BioGrid&quot;: &quot;physical&quot;, &quot;BioGrid_PubMed&quot;: &quot;9756944,25754235,25402006,25241761,24658140,24240702,24189400,24135280,23956138,21573184,20145033,20067773,18258752,15950906,15485908,15284024,12873986,10358079&quot;, &quot;BioGrid_Type&quot;: &quot;Biochemical Activity,Two-hybrid,Co-localization,Affinity Capture-MS,Reconstituted Complex,PCA,Affinity Capture-Western,Affinity Capture-Luminescence&quot;, &quot;String_Score_Physical&quot;: 992, &quot;String_Score_Combined&quot;: 999}"/>
  </edge>
  <edge label="1956 (pp) 7157" source="11" target="29">
    <att type="string" name="canonicalName" value="1956 (pp) 7157"/>
    <att type="string" name="interaction" value="pp"/>
    <att type="int" name="SCORE" value="279"/>
    <att type="string" name="support" value="{&quot;StringDB&quot;: &quot;physical&quot;, &quot;StringEvidence&quot;: &quot;textmining:0.872,experiments:0.248&quot;, &quot;OmniPath&quot;: &quot;omnipath,pathwayextra&quot;, &quot;OmniPath_Reference&quot;: &quot;SPIKE;SPIKE_LC;Wang&quot;, &quot;BioGrid&quot;: &quot;genetic&quot;, &quot;BioGrid_PubMed&quot;: &quot;27438146,23284306&quot;, &quot;BioGrid_Type&quot;: &quot;Synthetic Lethality,Synthetic Growth Defect&quot;, &quot;String_Score_Physical&quot;: 279, &quot;String_Score_Combined&quot;: 908}"/>
  </edge>
  <edge label="1981 (pp) 840" source="12" target="9">
    <att type="string" name="canonicalName" value="1981 (pp) 840"/>
    <att type="string" name="interaction" value="pp"/>
    <att type="int" name="SCORE" value="901"/>
    <att type="string" name="support" value="{&quot;StringDB&quot;: &quot;physical&quot;, &quot;StringEvidence&quot;: &quot;database:0.896,textmining:0.138,experiments:0.017,coexpression:0.008&quot;, &quot;OmniPath&quot;: &quot;pathwayextra&quot;, &quot;OmniPath_Reference&quot;: &quot;Wang&quot;, &quot;String_Score_Physical&quot;: 901, &quot;String_Score_Combined&quot;: 915}"/>
  </edge>
  <edge label="2064 (pp) 2065" source="13" target="14">
    <att type="string" name="canonicalName" value="2064 (pp) 2065"/>
    <att type="string" name="interaction" value="pp"/>
    <att type="int" name="SCORE" value="991"/>
    <att type="string" name="support" value="{&quot;StringDB&quot;: &quot;physical&quot;, &quot;StringEvidence&quot;: &quot;textmining:0.991,experiments:0.912,database:0.896,coexpression:0.080&quot;, &quot;OmniPath&quot;: &quot;omnipath,kinaseextra&quot;, &quot;OmniPath_Reference&quot;: &quot;BioGRID;Cellinker;HPRD;IntAct;KEA;Lit-BM-17;NetworKIN_KEA;PhosphoPoint;ProtMapper;REACH_ProtMapper;RLIMS-P_ProtMapper;SIGNOR;SPIKE_LC;SignaLink3;Sparser_ProtMapper;Wang&quot;, &quot;InWeb_IM&quot;: &quot;experimental&quot;, &quot;BioGrid&quot;: &quot;physical&quot;, &quot;BioGrid_PubMed&quot;: &quot;9130710,8816440,8665853,30898150,30523157,25898135,25315821,25241761,19060928,15812817,15504738,12896906&quot;, &quot;BioGrid_Type&quot;: &quot;Two-hybrid,Reconstituted Complex,Co-localization,PCA,Affinity Capture-Western&quot;, &quot;String_Score_Physical&quot;: 991, &quot;String_Score_Combined&quot;: 992}"/>
  </edge>
  <edge label="2064 (pp) 207" source="13" target="1">
    <att type="string" name="canonicalName" value="2064 (pp) 207"/>
    <att type="string" name="interaction" value="pp"/>
    <att type="int" name="SCORE" value="188"/>
    <att type="string" name="support" value="{&quot;StringDB&quot;: &quot;physical&quot;, &quot;StringEvidence&quot;: &quot;textmining:0.894,experiments:0.154,coexpression:0.013&quot;, &quot;OmniPath&quot;: &quot;pathwayextra&quot;, &quot;OmniPath_Reference&quot;: &quot;ACSN;Wang&quot;, &quot;BioGrid&quot;: &quot;physical&quot;, &quot;BioGrid_PubMed&quot;: &quot;28205554&quot;, &quot;BioGrid_Type&quot;: &quot;FRET&quot;, &quot;String_Score_Physical&quot;: 188, &quot;String_Score_Combined&quot;: 516}"/>
  </edge>
  <edge label="2064 (pp) 2099" source="13" target="15">
    <att type="string" name="canonicalName" value="2064 (pp) 2099"/>
    <att type="string" name="interaction" value="pp"/>
    <att type="int" name="SCORE" value="316"/>
    <att type="string" name="support" value="{&quot;StringDB&quot;: &quot;physical&quot;, &quot;StringEvidence&quot;: &quot;textmining:0.915,experiments:0.287&quot;, &quot;OmniPath&quot;: &quot;omnipath,kinaseextra&quot;, &quot;OmniPath_Reference&quot;: &quot;HPRD;PhosphoPoint;SIGNOR;SignaLink3&quot;, &quot;InWeb_IM&quot;: &quot;experimental&quot;, &quot;BioGrid&quot;: &quot;physical&quot;, &quot;BioGrid_PubMed&quot;: &quot;15173068&quot;, &quot;BioGrid_Type&quot;: &quot;Affinity Capture-Western&quot;, &quot;String_Score_Physical&quot;: 316, &quot;String_Score_Combined&quot;: 941}"/>
  </edge>
  <edge label="2064 (pp) 238" source="13" target="2">
    <att type="string" name="canonicalName" value="2064 (pp) 238"/>
    <att type="string" name="interaction" value="pp"/>
    <att type="int" name="SCORE" value="415"/>
    <att type="string" name="support" value="{&quot;StringDB&quot;: &quot;physical&quot;, &quot;StringEvidence&quot;: &quot;textmining:0.819,experiments:0.390,coexpression:0.008&quot;, &quot;BioGrid&quot;: &quot;physical&quot;, &quot;BioGrid_PubMed&quot;: &quot;30898150&quot;, &quot;BioGrid_Type&quot;: &quot;PCA&quot;, &quot;String_Score_Physical&quot;: 415, &quot;String_Score_Combined&quot;: 626}"/>
  </edge>
  <edge label="2064 (pp) 3480" source="13" target="17">
    <att type="string" name="canonicalName" value="2064 (pp) 3480"/>
    <att type="string" name="interaction" value="pp"/>
    <att type="int" name="SCORE" value="294"/>
    <att type="string" name="support" value="{&quot;InWeb_IM&quot;: &quot;experimental&quot;, &quot;BioGrid&quot;: &quot;physical&quot;, &quot;BioGrid_PubMed&quot;: &quot;30898150,17307140&quot;, &quot;BioGrid_Type&quot;: &quot;PCA,Affinity Capture-Western&quot;}"/>
  </edge>
  <edge label="2064 (pp) 3667" source="13" target="18">
    <att type="string" name="canonicalName" value="2064 (pp) 3667"/>
    <att type="string" name="interaction" value="pp"/>
    <att type="int" name="SCORE" value="687"/>
    <att type="string" name="support" value="{&quot;StringDB&quot;: &quot;physical&quot;, &quot;StringEvidence&quot;: &quot;database:0.583,textmining:0.475,experiments:0.219,coexpression:0.042&quot;, &quot;OmniPath&quot;: &quot;kinaseextra&quot;, &quot;OmniPath_Reference&quot;: &quot;DOMINO;PhosphoPoint;SPIKE_LC&quot;, &quot;InWeb_IM&quot;: &quot;experimental&quot;, &quot;BioGrid&quot;: &quot;physical&quot;, &quot;BioGrid_PubMed&quot;: &quot;16273093&quot;, &quot;BioGrid_Type&quot;: &quot;Protein-peptide&quot;, &quot;String_Score_Physical&quot;: 687, &quot;String_Score_Combined&quot;: 842}"/>
  </edge>
  <edge label="2064 (pp) 3717" source="13" target="19">
    <att type="string" name="canonicalName" value="2064 (pp) 3717"/>
    <att type="string" name="interaction" value="pp"/>
    <att type="int" name="SCORE" value="929"/>
    <att type="string" name="support" value="{&quot;StringDB&quot;: &quot;physical&quot;, &quot;StringEvidence&quot;: &quot;database:0.896,textmining:0.790,experiments:0.291&quot;, &quot;OmniPath&quot;: &quot;kinaseextra,pathwayextra&quot;, &quot;OmniPath_Reference&quot;: &quot;HPRD;PhosphoPoint;Wang&quot;, &quot;InWeb_IM&quot;: &quot;experimental&quot;, &quot;BioGrid&quot;: &quot;physical&quot;, &quot;BioGrid_PubMed&quot;: &quot;11940572&quot;, &quot;BioGrid_Type&quot;: &quot;Affinity Capture-Western&quot;, &quot;String_Score_Physical&quot;: 929, &quot;String_Score_Combined&quot;: 953}"/>
  </edge>
  <edge label="2064 (pp) 4233" source="13" target="20">
    <att type="string" name="canonicalName" value="2064 (pp) 4233"/>
    <att type="string" name="interaction" value="pp"/>
    <att type="int" name="SCORE" value="345"/>
    <att type="string" name="support" value="{&quot;StringDB&quot;: &quot;physical&quot;, &quot;StringEvidence&quot;: &quot;textmining:0.806,experiments:0.317,coexpression:0.053&quot;, &quot;OmniPath&quot;: &quot;omnipath&quot;, &quot;OmniPath_Reference&quot;: &quot;Cellinker&quot;, &quot;InWeb_IM&quot;: &quot;inference&quot;, &quot;BioGrid&quot;: &quot;physical&quot;, &quot;BioGrid_PubMed&quot;: &quot;30898150&quot;, &quot;BioGrid_Type&quot;: &quot;PCA,Co-localization,Affinity Capture-Western&quot;, &quot;String_Score_Physical&quot;: 345, &quot;String_Score_Combined&quot;: 590}"/>
  </edge>
  <edge label="2064 (pp) 5894" source="13" target="25">
    <att type="string" name="canonicalName" value="2064 (pp) 5894"/>
    <att type="string" name="interaction" value="pp"/>
    <att type="int" name="SCORE" value="267"/>
    <att type="string" name="support" value="{&quot;StringDB&quot;: &quot;physical&quot;, &quot;StringEvidence&quot;: &quot;textmining:0.689,experiments:0.237&quot;, &quot;BioGrid&quot;: &quot;physical&quot;, &quot;BioGrid_PubMed&quot;: &quot;28205554&quot;, &quot;BioGrid_Type&quot;: &quot;FRET&quot;, &quot;String_Score_Physical&quot;: 267, &quot;String_Score_Combined&quot;: 480}"/>
  </edge>
  <edge label="2064 (pp) 595" source="13" target="8">
    <att type="string" name="canonicalName" value="2064 (pp) 595"/>
    <att type="string" name="interaction" value="pp"/>
    <att type="int" name="SCORE" value="345"/>
    <att type="string" name="support" value="{&quot;StringDB&quot;: &quot;physical&quot;, &quot;StringEvidence&quot;: &quot;textmining:0.814,experiments:0.317,coexpression:0.060&quot;, &quot;InWeb_IM&quot;: &quot;experimental&quot;, &quot;String_Score_Physical&quot;: 345, &quot;String_Score_Combined&quot;: 885}"/>
  </edge>
  <edge label="2064 (pp) 6772" source="13" target="27">
    <att type="string" name="canonicalName" value="2064 (pp) 6772"/>
    <att type="string" name="interaction" value="pp"/>
    <att type="int" name="SCORE" value="624"/>
    <att type="string" name="support" value="{&quot;StringDB&quot;: &quot;physical&quot;, &quot;StringEvidence&quot;: &quot;experiments:0.608,textmining:0.457,coexpression:0.022&quot;, &quot;OmniPath&quot;: &quot;kinaseextra&quot;, &quot;OmniPath_Reference&quot;: &quot;ACSN;DOMINO;Lit-BM-17;PhosphoPoint;SPIKE_LC&quot;, &quot;InWeb_IM&quot;: &quot;experimental&quot;, &quot;BioGrid&quot;: &quot;physical&quot;, &quot;BioGrid_PubMed&quot;: &quot;25241761,16273093&quot;, &quot;BioGrid_Type&quot;: &quot;Co-localization,Protein-peptide&quot;, &quot;String_Score_Physical&quot;: 624, &quot;String_Score_Combined&quot;: 800}"/>
  </edge>
  <edge label="2064 (pp) 6774" source="13" target="28">
    <att type="string" name="canonicalName" value="2064 (pp) 6774"/>
    <att type="string" name="interaction" value="pp"/>
    <att type="int" name="SCORE" value="743"/>
    <att type="string" name="support" value="{&quot;StringDB&quot;: &quot;physical&quot;, &quot;StringEvidence&quot;: &quot;textmining:0.976,experiments:0.732&quot;, &quot;OmniPath&quot;: &quot;kinaseextra&quot;, &quot;OmniPath_Reference&quot;: &quot;DOMINO;IntAct;Lit-BM-17;PhosphoPoint;SPIKE_LC;Wang&quot;, &quot;InWeb_IM&quot;: &quot;experimental&quot;, &quot;BioGrid&quot;: &quot;physical&quot;, &quot;BioGrid_PubMed&quot;: &quot;16273093,11940572&quot;, &quot;BioGrid_Type&quot;: &quot;Protein-peptide,Affinity Capture-Western&quot;, &quot;String_Score_Physical&quot;: 743, &quot;String_Score_Combined&quot;: 993}"/>
  </edge>
  <edge label="2065 (pp) 207" source="14" target="1">
    <att type="string" name="canonicalName" value="2065 (pp) 207"/>
    <att type="string" name="interaction" value="pp"/>
    <att type="int" name="SCORE" value="929"/>
    <att type="string" name="support" value="{&quot;StringDB&quot;: &quot;physical&quot;, &quot;StringEvidence&quot;: &quot;database:0.896,textmining:0.839,experiments:0.291&quot;, &quot;OmniPath&quot;: &quot;kinaseextra,pathwayextra&quot;, &quot;OmniPath_Reference&quot;: &quot;ACSN;NCI-PID_ProtMapper;ProtMapper;Wang&quot;, &quot;InWeb_IM&quot;: &quot;experimental&quot;, &quot;BioGrid&quot;: &quot;physical&quot;, &quot;BioGrid_PubMed&quot;: &quot;21930127&quot;, &quot;BioGrid_Type&quot;: &quot;Affinity Capture-Western&quot;, &quot;String_Score_Physical&quot;: 929, &quot;String_Score_Combined&quot;: 988}"/>
  </edge>
  <edge label="2065 (pp) 238" source="14" target="2">
    <att type="string" name="canonicalName" value="2065 (pp) 238"/>
    <att type="string" name="interaction" value="pp"/>
    <att type="int" name="SCORE" value="390"/>
    <att type="string" name="support" value="{&quot;StringDB&quot;: &quot;physical&quot;, &quot;StringEvidence&quot;: &quot;textmining:0.621,experiments:0.365,coexpression:0.022&quot;, &quot;String_Score_Physical&quot;: 390, &quot;String_Score_Combined&quot;: 571}"/>
  </edge>
  <edge label="2065 (pp) 3667" source="14" target="18">
    <att type="string" name="canonicalName" value="2065 (pp) 3667"/>
    <att type="string" name="interaction" value="pp"/>
    <att type="int" name="SCORE" value="600"/>
    <att type="string" name="support" value="{&quot;StringDB&quot;: &quot;physical&quot;, &quot;StringEvidence&quot;: &quot;database:0.583,textmining:0.576&quot;, &quot;String_Score_Physical&quot;: 600, &quot;String_Score_Combined&quot;: 830}"/>
  </edge>
  <edge label="2065 (pp) 367" source="14" target="4">
    <att type="string" name="canonicalName" value="2065 (pp) 367"/>
    <att type="string" name="interaction" value="pp"/>
    <att type="int" name="SCORE" value="316"/>
    <att type="string" name="support" value="{&quot;StringDB&quot;: &quot;physical&quot;, &quot;StringEvidence&quot;: &quot;textmining:0.615,experiments:0.287,coexpression:0.022&quot;, &quot;OmniPath&quot;: &quot;omnipath&quot;, &quot;OmniPath_Reference&quot;: &quot;SignaLink3&quot;, &quot;InWeb_IM&quot;: &quot;experimental&quot;, &quot;String_Score_Physical&quot;: 316, &quot;String_Score_Combined&quot;: 743}"/>
  </edge>
  <edge label="2065 (pp) 3717" source="14" target="19">
    <att type="string" name="canonicalName" value="2065 (pp) 3717"/>
    <att type="string" name="interaction" value="pp"/>
    <att type="int" name="SCORE" value="927"/>
    <att type="string" name="support" value="{&quot;StringDB&quot;: &quot;physical&quot;, &quot;StringEvidence&quot;: &quot;database:0.896,textmining:0.484,experiments:0.273&quot;, &quot;OmniPath&quot;: &quot;kinaseextra,pathwayextra&quot;, &quot;OmniPath_Reference&quot;: &quot;DOMINO;PhosphoPoint;SPIKE_LC;Wang&quot;, &quot;InWeb_IM&quot;: &quot;experimental&quot;, &quot;BioGrid&quot;: &quot;physical&quot;, &quot;BioGrid_PubMed&quot;: &quot;16273093&quot;, &quot;BioGrid_Type&quot;: &quot;Protein-peptide&quot;, &quot;String_Score_Physical&quot;: 927, &quot;String_Score_Combined&quot;: 942}"/>
  </edge>
  <edge label="2065 (pp) 4233" source="14" target="20">
    <att type="string" name="canonicalName" value="2065 (pp) 4233"/>
    <att type="string" name="interaction" value="pp"/>
    <att type="int" name="SCORE" value="903"/>
    <att type="string" name="support" value="{&quot;StringDB&quot;: &quot;physical&quot;, &quot;StringEvidence&quot;: &quot;textmining:0.935,database:0.791,experiments:0.519,coexpression:0.023&quot;, &quot;OmniPath&quot;: &quot;omnipath,pathwayextra&quot;, &quot;OmniPath_Reference&quot;: &quot;Cellinker&quot;, &quot;InWeb_IM&quot;: &quot;inference&quot;, &quot;BioGrid&quot;: &quot;physical&quot;, &quot;BioGrid_PubMed&quot;: &quot;21918175&quot;, &quot;BioGrid_Type&quot;: &quot;Affinity Capture-Western&quot;, &quot;String_Score_Physical&quot;: 903, &quot;String_Score_Combined&quot;: 944}"/>
  </edge>
  <edge label="2065 (pp) 5728" source="14" target="24">
    <att type="string" name="canonicalName" value="2065 (pp) 5728"/>
    <att type="string" name="interaction" value="pp"/>
    <att type="int" name="SCORE" value="191"/>
    <att type="string" name="support" value="{&quot;StringDB&quot;: &quot;physical&quot;, &quot;StringEvidence&quot;: &quot;textmining:0.758,experiments:0.157&quot;, &quot;BioGrid&quot;: &quot;physical&quot;, &quot;BioGrid_PubMed&quot;: &quot;28065597&quot;, &quot;BioGrid_Type&quot;: &quot;Two-hybrid&quot;, &quot;String_Score_Physical&quot;: 191, &quot;String_Score_Combined&quot;: 804}"/>
  </edge>
  <edge label="2065 (pp) 5894" source="14" target="25">
    <att type="string" name="canonicalName" value="2065 (pp) 5894"/>
    <att type="string" name="interaction" value="pp"/>
    <att type="int" name="SCORE" value="194"/>
    <att type="string" name="support" value="{&quot;StringDB&quot;: &quot;physical&quot;, &quot;StringEvidence&quot;: &quot;textmining:0.599,experiments:0.160&quot;, &quot;String_Score_Physical&quot;: 194, &quot;String_Score_Combined&quot;: 399}"/>
  </edge>
  <edge label="207 (pp) 2099" source="1" target="15">
    <att type="string" name="canonicalName" value="207 (pp) 2099"/>
    <att type="string" name="interaction" value="pp"/>
    <att type="int" name="SCORE" value="926"/>
    <att type="string" name="support" value="{&quot;StringDB&quot;: &quot;physical&quot;, &quot;StringEvidence&quot;: &quot;database:0.896,textmining:0.798,experiments:0.267,coexpression:0.015&quot;, &quot;OmniPath&quot;: &quot;pathwayextra,omnipath,kinaseextra&quot;, &quot;OmniPath_Reference&quot;: &quot;HPRD;HPRD-phos;HPRD_KEA;HPRD_MIMP;KEA;KEGG-MEDICUS;MIMP;NetworKIN_KEA;PhosphoPoint;PhosphoSite;PhosphoSite_KEA;PhosphoSite_MIMP;PhosphoSite_ProtMapper;ProtMapper;SIGNOR;SIGNOR_ProtMapper;Sparser_ProtMapper;iPTMnet;phosphoELM_MIMP,HPRD;Wang&quot;, &quot;InWeb_IM&quot;: &quot;experimental&quot;, &quot;BioGrid&quot;: &quot;physical&quot;, &quot;BioGrid_PubMed&quot;: &quot;11139588&quot;, &quot;BioGrid_Type&quot;: &quot;Biochemical Activity&quot;, &quot;String_Score_Physical&quot;: 926, &quot;String_Score_Combined&quot;: 985}"/>
  </edge>
  <edge label="207 (pp) 2475" source="1" target="16">
    <att type="string" name="canonicalName" value="207 (pp) 2475"/>
    <att type="string" name="interaction" value="pp"/>
    <att type="int" name="SCORE" value="990"/>
    <att type="string" name="support" value="{&quot;StringDB&quot;: &quot;physical&quot;, &quot;StringEvidence&quot;: &quot;textmining:0.991,experiments:0.901,database:0.896,coexpression:0.042&quot;, &quot;OmniPath&quot;: &quot;omnipath,kinaseextra,pathwayextra&quot;, &quot;OmniPath_Reference&quot;: &quot;BEL-Large-Corpus_ProtMapper;BioGRID;Cui2007;HPRD;HPRD-phos;HPRD_KEA;HPRD_MIMP;IntAct;KEA;KEGG-MEDICUS;Kinexus_KEA;Lit-BM-17;MIMP;NCI-PID_ProtMapper;NetPath;NetworKIN_KEA;PhosphoPoint;PhosphoSite;PhosphoSite_KEA;PhosphoSite_MIMP;PhosphoSite_ProtMapper;ProtMapper;SIGNOR;SIGNOR_ProtMapper;SPIKE_LC;Sparser_ProtMapper;Wang;iPTMnet;phosphoELM_MIMP,ACSN;ARN;BioGRID;HPRD;HPRD_MIMP;IntAct;KEA;Kinexus_KEA;Lit-BM-17;MIMP;NetPath;PhosphoSite_MIMP;PhosphoSite_ProtMapper;PhosphoSite_noref;ProtMapper;REACH_ProtMapper;SIGNOR;SIGNOR_ProtMapper;SPIKE_LC;Sparser_ProtMapper;Wang;dbPTM;iPTMnet;phosphoELM_KEA;phosphoELM_MIMP&quot;, &quot;InWeb_IM&quot;: &quot;experimental&quot;, &quot;BioGrid&quot;: &quot;physical&quot;, &quot;BioGrid_PubMed&quot;: &quot;30639242,29567957,26293922,25792870,25241761,23872070,22337773,22307628,22084251,21343617,21177249,21045808,19299511,18566587,18566586,18505677,15718470,14970221,10910062&quot;, &quot;BioGrid_Type&quot;: &quot;Biochemical Activity,Reconstituted Complex,Co-localization,Affinity Capture-Western,Protein-peptide&quot;, &quot;String_Score_Physical&quot;: 990, &quot;String_Score_Combined&quot;: 999}"/>
  </edge>
  <edge label="207 (pp) 3480" source="1" target="17">
    <att type="string" name="canonicalName" value="207 (pp) 3480"/>
    <att type="string" name="interaction" value="pp"/>
    <att type="int" name="SCORE" value="432"/>
    <att type="string" name="support" value="{&quot;OmniPath&quot;: &quot;pathwayextra&quot;, &quot;OmniPath_Reference&quot;: &quot;Cui2007;Wang&quot;, &quot;BioGrid&quot;: &quot;physical&quot;, &quot;BioGrid_PubMed&quot;: &quot;29523594&quot;, &quot;BioGrid_Type&quot;: &quot;Affinity Capture-Western&quot;}"/>
  </edge>
  <edge label="207 (pp) 3667" source="1" target="18">
    <att type="string" name="canonicalName" value="207 (pp) 3667"/>
    <att type="string" name="interaction" value="pp"/>
    <att type="int" name="SCORE" value="535"/>
    <att type="string" name="support" value="{&quot;StringDB&quot;: &quot;physical&quot;, &quot;StringEvidence&quot;: &quot;textmining:0.913,experiments:0.516,coexpression:0.022&quot;, &quot;OmniPath&quot;: &quot;omnipath,kinaseextra,pathwayextra&quot;, &quot;OmniPath_Reference&quot;: &quot;Adhesome;BEL-Large-Corpus_ProtMapper;BioGRID;HPRD;ProtMapper;REACH_ProtMapper;Wang,Adhesome;BioGRID;HPRD;HPRD_MIMP;KEA;MIMP;NetworKIN_KEA;PhosphoPoint;PhosphoSite_MIMP;PhosphoSite_ProtMapper;PhosphoSite_noref;ProtMapper;Wang;iPTMnet;phosphoELM_MIMP&quot;, &quot;InWeb_IM&quot;: &quot;experimental&quot;, &quot;BioGrid&quot;: &quot;physical&quot;, &quot;BioGrid_PubMed&quot;: &quot;17640984,10497255&quot;, &quot;BioGrid_Type&quot;: &quot;Biochemical Activity,Affinity Capture-Western&quot;, &quot;String_Score_Physical&quot;: 535, &quot;String_Score_Combined&quot;: 960}"/>
  </edge>
  <edge label="207 (pp) 367" source="1" target="4">
    <att type="string" name="canonicalName" value="207 (pp) 367"/>
    <att type="string" name="interaction" value="pp"/>
    <att type="int" name="SCORE" value="870"/>
    <att type="string" name="support" value="{&quot;StringDB&quot;: &quot;physical&quot;, &quot;StringEvidence&quot;: &quot;experiments:0.865,textmining:0.840&quot;, &quot;OmniPath&quot;: &quot;omnipath,kinaseextra,pathwayextra&quot;, &quot;OmniPath_Reference&quot;: &quot;BEL-Large-Corpus_ProtMapper;CancerCellMap;HPRD;HPRD-phos;HPRD_KEA;HPRD_MIMP;InnateDB;KEA;MIMP;NetPath;NetworKIN_KEA;PhosphoPoint;PhosphoSite;PhosphoSite_KEA;PhosphoSite_MIMP;PhosphoSite_ProtMapper;PhosphoSite_noref;ProtMapper;REACH_ProtMapper;SIGNOR;SIGNOR_ProtMapper;SPIKE;SPIKE_LC;Wang;iPTMnet;phosphoELM_MIMP&quot;, &quot;InWeb_IM&quot;: &quot;experimental&quot;, &quot;BioGrid&quot;: &quot;physical&quot;, &quot;BioGrid_PubMed&quot;: &quot;28708672,18332867,11404460&quot;, &quot;BioGrid_Type&quot;: &quot;Reconstituted Complex,Affinity Capture-Western&quot;, &quot;String_Score_Physical&quot;: 870, &quot;String_Score_Combined&quot;: 979}"/>
  </edge>
  <edge label="207 (pp) 369" source="1" target="5">
    <att type="string" name="canonicalName" value="207 (pp) 369"/>
    <att type="string" name="interaction" value="pp"/>
    <att type="int" name="SCORE" value="208"/>
    <att type="string" name="support" value="{&quot;BioGrid&quot;: &quot;physical&quot;, &quot;BioGrid_PubMed&quot;: &quot;28205554&quot;, &quot;BioGrid_Type&quot;: &quot;FRET&quot;}"/>
  </edge>
  <edge label="207 (pp) 3717" source="1" target="19">
    <att type="string" name="canonicalName" value="207 (pp) 3717"/>
    <att type="string" name="interaction" value="pp"/>
    <att type="int" name="SCORE" value="294"/>
    <att type="string" name="support" value="{&quot;StringDB&quot;: &quot;functional&quot;, &quot;StringEvidence&quot;: &quot;textmining:0.766,coexpression:0.011&quot;, &quot;InWeb_IM&quot;: &quot;inference&quot;, &quot;String_Score_Combined&quot;: 366, &quot;String_Score_Physical&quot;: 294}"/>
  </edge>
  <edge label="207 (pp) 4846" source="1" target="22">
    <att type="string" name="canonicalName" value="207 (pp) 4846"/>
    <att type="string" name="interaction" value="pp"/>
    <att type="int" name="SCORE" value="987"/>
    <att type="string" name="support" value="{&quot;StringDB&quot;: &quot;physical&quot;, &quot;StringEvidence&quot;: &quot;textmining:0.988,database:0.896,experiments:0.875,coexpression:0.008&quot;, &quot;OmniPath&quot;: &quot;omnipath,kinaseextra,pathwayextra&quot;, &quot;OmniPath_Reference&quot;: &quot;ACSN;BioGRID;Cui2007;HPRD;HPRD-phos;HPRD_KEA;HPRD_MIMP;KEA;Lit-BM-17;MIMP;NCI-PID_ProtMapper;NetworKIN_KEA;PhosphoPoint;PhosphoSite_KEA;PhosphoSite_MIMP;PhosphoSite_ProtMapper;ProtMapper;REACH_ProtMapper;RLIMS-P_ProtMapper;SIGNOR;SIGNOR_ProtMapper;SPIKE;SPIKE_LC;Sparser_ProtMapper;Wang;iPTMnet;phosphoELM_MIMP&quot;, &quot;InWeb_IM&quot;: &quot;experimental&quot;, &quot;BioGrid&quot;: &quot;physical&quot;, &quot;BioGrid_PubMed&quot;: &quot;25241761,23397142,11425855,10376603&quot;, &quot;BioGrid_Type&quot;: &quot;Biochemical Activity,Co-localization,Affinity Capture-Western&quot;, &quot;String_Score_Physical&quot;: 987, &quot;String_Score_Combined&quot;: 999}"/>
  </edge>
  <edge label="207 (pp) 5728" source="1" target="24">
    <att type="string" name="canonicalName" value="207 (pp) 5728"/>
    <att type="string" name="interaction" value="pp"/>
    <att type="int" name="SCORE" value="852"/>
    <att type="string" name="support" value="{&quot;StringDB&quot;: &quot;physical&quot;, &quot;StringEvidence&quot;: &quot;textmining:0.950,experiments:0.846,coexpression:0.022&quot;, &quot;OmniPath&quot;: &quot;omnipath,pathwayextra,kinaseextra&quot;, &quot;OmniPath_Reference&quot;: &quot;Adhesome;HPRD;HPRD-phos;HPRD_KEA;HPRD_MIMP;KEA;MIMP;PhosphoPoint;PhosphoSite_KEA;PhosphoSite_MIMP;iPTMnet;phosphoELM_MIMP,Adhesome;HPRD;SPIKE;SPIKE_LC;Wang&quot;, &quot;InWeb_IM&quot;: &quot;experimental&quot;, &quot;BioGrid&quot;: &quot;physical&quot;, &quot;BioGrid_PubMed&quot;: &quot;28205554,20605778&quot;, &quot;BioGrid_Type&quot;: &quot;FRET,Affinity Capture-Western&quot;, &quot;String_Score_Physical&quot;: 852, &quot;String_Score_Combined&quot;: 992}"/>
  </edge>
  <edge label="207 (pp) 5894" source="1" target="25">
    <att type="string" name="canonicalName" value="207 (pp) 5894"/>
    <att type="string" name="interaction" value="pp"/>
    <att type="int" name="SCORE" value="987"/>
    <att type="string" name="support" value="{&quot;StringDB&quot;: &quot;physical&quot;, &quot;StringEvidence&quot;: &quot;textmining:0.911,database:0.896,experiments:0.875&quot;, &quot;OmniPath&quot;: &quot;omnipath,kinaseextra,pathwayextra&quot;, &quot;OmniPath_Reference&quot;: &quot;CA1;CancerCellMap;Cui2007;ELM;HPRD;HPRD-phos;HPRD_KEA;HPRD_MIMP;InnateDB;KEA;Lit-BM-17;MIMP;NCI-PID_ProtMapper;NetworKIN_KEA;PhosphoPoint;PhosphoSite_KEA;PhosphoSite_MIMP;ProtMapper;REACH_ProtMapper;SIGNOR;SIGNOR_ProtMapper;SPIKE;SPIKE_LC;Sparser_ProtMapper;Wang;iPTMnet;phosphoELM_MIMP&quot;, &quot;InWeb_IM&quot;: &quot;experimental&quot;, &quot;BioGrid&quot;: &quot;physical&quot;, &quot;BioGrid_PubMed&quot;: &quot;28205554,19058874,10576742&quot;, &quot;BioGrid_Type&quot;: &quot;Biochemical Activity,FRET,Affinity Capture-Western&quot;, &quot;String_Score_Physical&quot;: 987, &quot;String_Score_Combined&quot;: 992}"/>
  </edge>
  <edge label="207 (pp) 5925" source="1" target="26">
    <att type="string" name="canonicalName" value="207 (pp) 5925"/>
    <att type="string" name="interaction" value="pp"/>
    <att type="int" name="SCORE" value="901"/>
    <att type="string" name="support" value="{&quot;StringDB&quot;: &quot;physical&quot;, &quot;StringEvidence&quot;: &quot;database:0.896,textmining:0.546,experiments:0.018&quot;, &quot;OmniPath&quot;: &quot;pathwayextra&quot;, &quot;OmniPath_Reference&quot;: &quot;Wang&quot;, &quot;String_Score_Physical&quot;: 901, &quot;String_Score_Combined&quot;: 955}"/>
  </edge>
  <edge label="207 (pp) 6772" source="1" target="27">
    <att type="string" name="canonicalName" value="207 (pp) 6772"/>
    <att type="string" name="interaction" value="pp"/>
    <att type="int" name="SCORE" value="926"/>
    <att type="string" name="support" value="{&quot;StringDB&quot;: &quot;physical&quot;, &quot;StringEvidence&quot;: &quot;database:0.896,textmining:0.690,experiments:0.264&quot;, &quot;OmniPath&quot;: &quot;kinaseextra&quot;, &quot;OmniPath_Reference&quot;: &quot;CancerCellMap;HPRD;NetPath;PhosphoPoint&quot;, &quot;String_Score_Physical&quot;: 926, &quot;String_Score_Combined&quot;: 977}"/>
  </edge>
  <edge label="207 (pp) 6774" source="1" target="28">
    <att type="string" name="canonicalName" value="207 (pp) 6774"/>
    <att type="string" name="interaction" value="pp"/>
    <att type="int" name="SCORE" value="910"/>
    <att type="string" name="support" value="{&quot;StringDB&quot;: &quot;physical&quot;, &quot;StringEvidence&quot;: &quot;database:0.896,textmining:0.870,experiments:0.103&quot;, &quot;OmniPath&quot;: &quot;pathwayextra&quot;, &quot;OmniPath_Reference&quot;: &quot;Cui2007;Wang&quot;, &quot;InWeb_IM&quot;: &quot;experimental&quot;, &quot;String_Score_Physical&quot;: 910, &quot;String_Score_Combined&quot;: 988}"/>
  </edge>
  <edge label="207 (pp) 7157" source="1" target="29">
    <att type="string" name="canonicalName" value="207 (pp) 7157"/>
    <att type="string" name="interaction" value="pp"/>
    <att type="int" name="SCORE" value="916"/>
    <att type="string" name="support" value="{&quot;StringDB&quot;: &quot;physical&quot;, &quot;StringEvidence&quot;: &quot;database:0.896,textmining:0.873,experiments:0.168,coexpression:0.013&quot;, &quot;BioGrid&quot;: &quot;physical&quot;, &quot;BioGrid_PubMed&quot;: &quot;28205554&quot;, &quot;BioGrid_Type&quot;: &quot;FRET&quot;, &quot;String_Score_Physical&quot;: 916, &quot;String_Score_Combined&quot;: 989}"/>
  </edge>
  <edge label="2099 (pp) 2475" source="15" target="16">
    <att type="string" name="canonicalName" value="2099 (pp) 2475"/>
    <att type="string" name="interaction" value="pp"/>
    <att type="int" name="SCORE" value="285"/>
    <att type="string" name="support" value="{&quot;StringDB&quot;: &quot;physical&quot;, &quot;StringEvidence&quot;: &quot;textmining:0.700,experiments:0.255&quot;, &quot;OmniPath&quot;: &quot;kinaseextra&quot;, &quot;OmniPath_Reference&quot;: &quot;PhosphoSite_ProtMapper;ProtMapper;REACH_ProtMapper&quot;, &quot;BioGrid&quot;: &quot;physical&quot;, &quot;BioGrid_PubMed&quot;: &quot;26522726&quot;, &quot;BioGrid_Type&quot;: &quot;Biochemical Activity,Affinity Capture-Western&quot;, &quot;String_Score_Physical&quot;: 285, &quot;String_Score_Combined&quot;: 785}"/>
  </edge>
  <edge label="2099 (pp) 3480" source="15" target="17">
    <att type="string" name="canonicalName" value="2099 (pp) 3480"/>
    <att type="string" name="interaction" value="pp"/>
    <att type="int" name="SCORE" value="432"/>
    <att type="string" name="support" value="{&quot;OmniPath&quot;: &quot;kinaseextra,pathwayextra&quot;, &quot;OmniPath_Reference&quot;: &quot;HPRD;InnateDB;Wang,HPRD;InnateDB;PhosphoPoint;ProtMapper;REACH_ProtMapper&quot;, &quot;InWeb_IM&quot;: &quot;experimental&quot;, &quot;BioGrid&quot;: &quot;physical&quot;, &quot;BioGrid_PubMed&quot;: &quot;28555617,26348925,24051437,16113100,14764897&quot;, &quot;BioGrid_Type&quot;: &quot;Affinity Capture-Western&quot;}"/>
  </edge>
  <edge label="2099 (pp) 3667" source="15" target="18">
    <att type="string" name="canonicalName" value="2099 (pp) 3667"/>
    <att type="string" name="interaction" value="pp"/>
    <att type="int" name="SCORE" value="270"/>
    <att type="string" name="support" value="{&quot;StringDB&quot;: &quot;physical&quot;, &quot;StringEvidence&quot;: &quot;textmining:0.959,experiments:0.239&quot;, &quot;InWeb_IM&quot;: &quot;experimental&quot;, &quot;BioGrid&quot;: &quot;physical&quot;, &quot;BioGrid_PubMed&quot;: &quot;12821935&quot;, &quot;BioGrid_Type&quot;: &quot;Affinity Capture-Western&quot;, &quot;String_Score_Physical&quot;: 270, &quot;String_Score_Combined&quot;: 971}"/>
  </edge>
  <edge label="2099 (pp) 367" source="15" target="4">
    <att type="string" name="canonicalName" value="2099 (pp) 367"/>
    <att type="string" name="interaction" value="pp"/>
    <att type="int" name="SCORE" value="213"/>
    <att type="string" name="support" value="{&quot;StringDB&quot;: &quot;physical&quot;, &quot;StringEvidence&quot;: &quot;textmining:0.984,experiments:0.179,coexpression:0.022&quot;, &quot;OmniPath&quot;: &quot;omnipath&quot;, &quot;OmniPath_Reference&quot;: &quot;CancerCellMap;HPRD;NetPath;SPIKE_LC;SignaLink3&quot;, &quot;InWeb_IM&quot;: &quot;inference&quot;, &quot;String_Score_Physical&quot;: 213, &quot;String_Score_Combined&quot;: 490}"/>
  </edge>
  <edge label="2099 (pp) 369" source="15" target="5">
    <att type="string" name="canonicalName" value="2099 (pp) 369"/>
    <att type="string" name="interaction" value="pp"/>
    <att type="int" name="SCORE" value="208"/>
    <att type="string" name="support" value="{&quot;BioGrid&quot;: &quot;physical&quot;, &quot;BioGrid_PubMed&quot;: &quot;31527615&quot;, &quot;BioGrid_Type&quot;: &quot;Affinity Capture-MS&quot;}"/>
  </edge>
  <edge label="2099 (pp) 4846" source="15" target="22">
    <att type="string" name="canonicalName" value="2099 (pp) 4846"/>
    <att type="string" name="interaction" value="pp"/>
    <att type="int" name="SCORE" value="931"/>
    <att type="string" name="support" value="{&quot;StringDB&quot;: &quot;physical&quot;, &quot;StringEvidence&quot;: &quot;textmining:0.984,database:0.896,experiments:0.317&quot;, &quot;OmniPath&quot;: &quot;pathwayextra&quot;, &quot;OmniPath_Reference&quot;: &quot;Wang&quot;, &quot;InWeb_IM&quot;: &quot;inference&quot;, &quot;String_Score_Physical&quot;: 931, &quot;String_Score_Combined&quot;: 998}"/>
  </edge>
  <edge label="2099 (pp) 5728" source="15" target="24">
    <att type="string" name="canonicalName" value="2099 (pp) 5728"/>
    <att type="string" name="interaction" value="pp"/>
    <att type="int" name="SCORE" value="282"/>
    <att type="string" name="support" value="{&quot;StringDB&quot;: &quot;physical&quot;, &quot;StringEvidence&quot;: &quot;textmining:0.703,experiments:0.252&quot;, &quot;InWeb_IM&quot;: &quot;experimental&quot;, &quot;BioGrid&quot;: &quot;physical&quot;, &quot;BioGrid_PubMed&quot;: &quot;15205473&quot;, &quot;BioGrid_Type&quot;: &quot;Reconstituted Complex&quot;, &quot;String_Score_Physical&quot;: 282, &quot;String_Score_Combined&quot;: 787}"/>
  </edge>
  <edge label="2099 (pp) 595" source="15" target="8">
    <att type="string" name="canonicalName" value="2099 (pp) 595"/>
    <att type="string" name="interaction" value="pp"/>
    <att type="int" name="SCORE" value="986"/>
    <att type="string" name="support" value="{&quot;StringDB&quot;: &quot;physical&quot;, &quot;StringEvidence&quot;: &quot;textmining:0.987,database:0.896,experiments:0.861&quot;, &quot;OmniPath&quot;: &quot;pathwayextra,omnipath&quot;, &quot;OmniPath_Reference&quot;: &quot;HPRD;Lit-BM-17;Wang,HPRD;Lit-BM-17;SPIKE;SPIKE_LC;Wang&quot;, &quot;InWeb_IM&quot;: &quot;experimental&quot;, &quot;BioGrid&quot;: &quot;physical&quot;, &quot;BioGrid_PubMed&quot;: &quot;9039267,16061635&quot;, &quot;BioGrid_Type&quot;: &quot;Two-hybrid,Co-localization,Reconstituted Complex,Affinity Capture-Western&quot;, &quot;String_Score_Physical&quot;: 986, &quot;String_Score_Combined&quot;: 999}"/>
  </edge>
  <edge label="2099 (pp) 6772" source="15" target="27">
    <att type="string" name="canonicalName" value="2099 (pp) 6772"/>
    <att type="string" name="interaction" value="pp"/>
    <att type="int" name="SCORE" value="687"/>
    <att type="string" name="support" value="{&quot;StringDB&quot;: &quot;physical&quot;, &quot;StringEvidence&quot;: &quot;database:0.635,textmining:0.465,experiments:0.106&quot;, &quot;InWeb_IM&quot;: &quot;experimental&quot;, &quot;BioGrid&quot;: &quot;physical&quot;, &quot;BioGrid_PubMed&quot;: &quot;31527615&quot;, &quot;BioGrid_Type&quot;: &quot;Affinity Capture-MS&quot;, &quot;String_Score_Physical&quot;: 687, &quot;String_Score_Combined&quot;: 832}"/>
  </edge>
  <edge label="2099 (pp) 6774" source="15" target="28">
    <att type="string" name="canonicalName" value="2099 (pp) 6774"/>
    <att type="string" name="interaction" value="pp"/>
    <att type="int" name="SCORE" value="507"/>
    <att type="string" name="support" value="{&quot;StringDB&quot;: &quot;physical&quot;, &quot;StringEvidence&quot;: &quot;textmining:0.976,experiments:0.487&quot;, &quot;InWeb_IM&quot;: &quot;experimental&quot;, &quot;BioGrid&quot;: &quot;physical&quot;, &quot;BioGrid_PubMed&quot;: &quot;23874500,11429412&quot;, &quot;BioGrid_Type&quot;: &quot;Two-hybrid,Affinity Capture-Western&quot;, &quot;String_Score_Physical&quot;: 507, &quot;String_Score_Combined&quot;: 988}"/>
  </edge>
  <edge label="2099 (pp) 7157" source="15" target="29">
    <att type="string" name="canonicalName" value="2099 (pp) 7157"/>
    <att type="string" name="interaction" value="pp"/>
    <att type="int" name="SCORE" value="835"/>
    <att type="string" name="support" value="{&quot;StringDB&quot;: &quot;physical&quot;, &quot;StringEvidence&quot;: &quot;textmining:0.967,experiments:0.828&quot;, &quot;OmniPath&quot;: &quot;pathwayextra&quot;, &quot;OmniPath_Reference&quot;: &quot;HPRD;SPIKE_LC;Wang&quot;, &quot;InWeb_IM&quot;: &quot;experimental&quot;, &quot;BioGrid&quot;: &quot;physical&quot;, &quot;BioGrid_PubMed&quot;: &quot;26556313,21761334,17545634,10766163&quot;, &quot;BioGrid_Type&quot;: &quot;Reconstituted Complex,Affinity Capture-Western&quot;, &quot;String_Score_Physical&quot;: 835, &quot;String_Score_Combined&quot;: 994}"/>
  </edge>
  <edge label="238 (pp) 3480" source="2" target="17">
    <att type="string" name="canonicalName" value="238 (pp) 3480"/>
    <att type="string" name="interaction" value="pp"/>
    <att type="int" name="SCORE" value="432"/>
    <att type="string" name="support" value="{&quot;OmniPath&quot;: &quot;omnipath&quot;, &quot;OmniPath_Reference&quot;: &quot;KEA;NetworKIN_KEA&quot;}"/>
  </edge>
  <edge label="238 (pp) 3667" source="2" target="18">
    <att type="string" name="canonicalName" value="238 (pp) 3667"/>
    <att type="string" name="interaction" value="pp"/>
    <att type="int" name="SCORE" value="513"/>
    <att type="string" name="support" value="{&quot;StringDB&quot;: &quot;physical&quot;, &quot;StringEvidence&quot;: &quot;textmining:0.665,experiments:0.492&quot;, &quot;OmniPath&quot;: &quot;kinaseextra,pathwayextra&quot;, &quot;OmniPath_Reference&quot;: &quot;HPRD;PhosphoPoint;SPIKE_LC,HPRD;SPIKE_LC;Wang&quot;, &quot;InWeb_IM&quot;: &quot;experimental&quot;, &quot;BioGrid&quot;: &quot;physical&quot;, &quot;BioGrid_PubMed&quot;: &quot;14968112&quot;, &quot;BioGrid_Type&quot;: &quot;Affinity Capture-Western&quot;, &quot;String_Score_Physical&quot;: 513, &quot;String_Score_Combined&quot;: 837}"/>
  </edge>
  <edge label="238 (pp) 3717" source="2" target="19">
    <att type="string" name="canonicalName" value="238 (pp) 3717"/>
    <att type="string" name="interaction" value="pp"/>
    <att type="int" name="SCORE" value="847"/>
    <att type="string" name="support" value="{&quot;StringDB&quot;: &quot;physical&quot;, &quot;StringEvidence&quot;: &quot;database:0.791,textmining:0.578,experiments:0.239,coexpression:0.024&quot;, &quot;InWeb_IM&quot;: &quot;experimental&quot;, &quot;BioGrid&quot;: &quot;physical&quot;, &quot;BioGrid_PubMed&quot;: &quot;14968112&quot;, &quot;BioGrid_Type&quot;: &quot;Affinity Capture-MS&quot;, &quot;String_Score_Physical&quot;: 847, &quot;String_Score_Combined&quot;: 889}"/>
  </edge>
  <edge label="238 (pp) 4233" source="2" target="20">
    <att type="string" name="canonicalName" value="238 (pp) 4233"/>
    <att type="string" name="interaction" value="pp"/>
    <att type="int" name="SCORE" value="278"/>
    <att type="string" name="support" value="{&quot;StringDB&quot;: &quot;physical&quot;, &quot;StringEvidence&quot;: &quot;textmining:0.727,experiments:0.247,coexpression:0.008&quot;, &quot;String_Score_Physical&quot;: 278, &quot;String_Score_Combined&quot;: 509}"/>
  </edge>
  <edge label="238 (pp) 6774" source="2" target="28">
    <att type="string" name="canonicalName" value="238 (pp) 6774"/>
    <att type="string" name="interaction" value="pp"/>
    <att type="int" name="SCORE" value="345"/>
    <att type="string" name="support" value="{&quot;StringDB&quot;: &quot;physical&quot;, &quot;StringEvidence&quot;: &quot;textmining:0.604,experiments:0.317&quot;, &quot;OmniPath&quot;: &quot;omnipath,kinaseextra,pathwayextra&quot;, &quot;OmniPath_Reference&quot;: &quot;SPIKE_LC;Wang,BEL-Large-Corpus_ProtMapper;HPRD_MIMP;KEA;MIMP;PhosphoPoint;PhosphoSite_KEA;PhosphoSite_MIMP;PhosphoSite_ProtMapper;ProtMapper;SIGNOR;SPIKE_LC;SignaLink3;Wang;iPTMnet;phosphoELM;phosphoELM_KEA;phosphoELM_MIMP&quot;, &quot;InWeb_IM&quot;: &quot;experimental&quot;, &quot;BioGrid&quot;: &quot;physical&quot;, &quot;BioGrid_PubMed&quot;: &quot;14968112&quot;, &quot;BioGrid_Type&quot;: &quot;Affinity Capture-MS,Affinity Capture-Western&quot;, &quot;String_Score_Physical&quot;: 345, &quot;String_Score_Combined&quot;: 740}"/>
  </edge>
  <edge label="2475 (pp) 3480" source="16" target="17">
    <att type="string" name="canonicalName" value="2475 (pp) 3480"/>
    <att type="string" name="interaction" value="pp"/>
    <att type="int" name="SCORE" value="432"/>
    <att type="string" name="support" value="{&quot;OmniPath&quot;: &quot;pathwayextra&quot;, &quot;OmniPath_Reference&quot;: &quot;Wang&quot;, &quot;BioGrid&quot;: &quot;genetic&quot;, &quot;BioGrid_PubMed&quot;: &quot;28319113&quot;, &quot;BioGrid_Type&quot;: &quot;Negative Genetic&quot;}"/>
  </edge>
  <edge label="2475 (pp) 3667" source="16" target="18">
    <att type="string" name="canonicalName" value="2475 (pp) 3667"/>
    <att type="string" name="interaction" value="pp"/>
    <att type="int" name="SCORE" value="970"/>
    <att type="string" name="support" value="{&quot;StringDB&quot;: &quot;physical&quot;, &quot;StringEvidence&quot;: &quot;database:0.896,textmining:0.822,experiments:0.704&quot;, &quot;OmniPath&quot;: &quot;omnipath,kinaseextra,pathwayextra&quot;, &quot;OmniPath_Reference&quot;: &quot;BioGRID;HPRD;InnateDB;KEA;Kinexus_KEA;ProtMapper;REACH_ProtMapper;RLIMS-P_ProtMapper;SIGNOR;SIGNOR_ProtMapper;Sparser_ProtMapper;iPTMnet&quot;, &quot;InWeb_IM&quot;: &quot;experimental&quot;, &quot;BioGrid&quot;: &quot;physical&quot;, &quot;BioGrid_PubMed&quot;: &quot;30240640,16354680,11287630&quot;, &quot;BioGrid_Type&quot;: &quot;Biochemical Activity,Affinity Capture-Western&quot;, &quot;String_Score_Physical&quot;: 970, &quot;String_Score_Combined&quot;: 994}"/>
  </edge>
  <edge label="2475 (pp) 472" source="16" target="6">
    <att type="string" name="canonicalName" value="2475 (pp) 472"/>
    <att type="string" name="interaction" value="pp"/>
    <att type="int" name="SCORE" value="317"/>
    <att type="string" name="support" value="{&quot;StringDB&quot;: &quot;physical&quot;, &quot;StringEvidence&quot;: &quot;textmining:0.731,experiments:0.289,coexpression:0.096&quot;, &quot;OmniPath&quot;: &quot;kinaseextra&quot;, &quot;OmniPath_Reference&quot;: &quot;ProtMapper;REACH_ProtMapper&quot;, &quot;InWeb_IM&quot;: &quot;inference&quot;, &quot;String_Score_Physical&quot;: 317, &quot;String_Score_Combined&quot;: 588}"/>
  </edge>
  <edge label="2475 (pp) 5564" source="16" target="23">
    <att type="string" name="canonicalName" value="2475 (pp) 5564"/>
    <att type="string" name="interaction" value="pp"/>
    <att type="int" name="SCORE" value="908"/>
    <att type="string" name="support" value="{&quot;StringDB&quot;: &quot;physical&quot;, &quot;StringEvidence&quot;: &quot;database:0.896,textmining:0.473,experiments:0.084,coexpression:0.028&quot;, &quot;OmniPath&quot;: &quot;pathwayextra&quot;, &quot;OmniPath_Reference&quot;: &quot;Wang&quot;, &quot;InWeb_IM&quot;: &quot;inference&quot;, &quot;String_Score_Physical&quot;: 908, &quot;String_Score_Combined&quot;: 953}"/>
  </edge>
  <edge label="2475 (pp) 5728" source="16" target="24">
    <att type="string" name="canonicalName" value="2475 (pp) 5728"/>
    <att type="string" name="interaction" value="pp"/>
    <att type="int" name="SCORE" value="488"/>
    <att type="string" name="support" value="{&quot;StringDB&quot;: &quot;physical&quot;, &quot;StringEvidence&quot;: &quot;textmining:0.884,experiments:0.466&quot;, &quot;BioGrid&quot;: &quot;genetic&quot;, &quot;BioGrid_PubMed&quot;: &quot;28319113&quot;, &quot;BioGrid_Type&quot;: &quot;Negative Genetic&quot;, &quot;String_Score_Physical&quot;: 488, &quot;String_Score_Combined&quot;: 940}"/>
  </edge>
  <edge label="2475 (pp) 6772" source="16" target="27">
    <att type="string" name="canonicalName" value="2475 (pp) 6772"/>
    <att type="string" name="interaction" value="pp"/>
    <att type="int" name="SCORE" value="728"/>
    <att type="string" name="support" value="{&quot;StringDB&quot;: &quot;physical&quot;, &quot;StringEvidence&quot;: &quot;textmining:0.796,experiments:0.716,coexpression:0.008&quot;, &quot;OmniPath&quot;: &quot;kinaseextra&quot;, &quot;OmniPath_Reference&quot;: &quot;InnateDB;Lit-BM-17;ProtMapper;Sparser_ProtMapper&quot;, &quot;InWeb_IM&quot;: &quot;experimental&quot;, &quot;BioGrid&quot;: &quot;physical&quot;, &quot;BioGrid_PubMed&quot;: &quot;25241761,19553685,12807916&quot;, &quot;BioGrid_Type&quot;: &quot;Co-fractionation,Co-localization,Affinity Capture-Western&quot;, &quot;String_Score_Physical&quot;: 728, &quot;String_Score_Combined&quot;: 944}"/>
  </edge>
  <edge label="2475 (pp) 6774" source="16" target="28">
    <att type="string" name="canonicalName" value="2475 (pp) 6774"/>
    <att type="string" name="interaction" value="pp"/>
    <att type="int" name="SCORE" value="982"/>
    <att type="string" name="support" value="{&quot;StringDB&quot;: &quot;physical&quot;, &quot;StringEvidence&quot;: &quot;database:0.896,experiments:0.829,textmining:0.679,coexpression:0.008&quot;, &quot;OmniPath&quot;: &quot;omnipath,kinaseextra,pathwayextra&quot;, &quot;OmniPath_Reference&quot;: &quot;BioGRID;HPRD;InnateDB;NCI-PID_ProtMapper;ProtMapper;RLIMS-P_ProtMapper;SIGNOR;SIGNOR_ProtMapper;Sparser_ProtMapper;Wang;iPTMnet&quot;, &quot;InWeb_IM&quot;: &quot;experimental&quot;, &quot;BioGrid&quot;: &quot;physical&quot;, &quot;BioGrid_PubMed&quot;: &quot;24931163,23329839,15522880,10660304&quot;, &quot;BioGrid_Type&quot;: &quot;Biochemical Activity,Reconstituted Complex,Affinity Capture-Western&quot;, &quot;String_Score_Physical&quot;: 982, &quot;String_Score_Combined&quot;: 994}"/>
  </edge>
  <edge label="2475 (pp) 7157" source="16" target="29">
    <att type="string" name="canonicalName" value="2475 (pp) 7157"/>
    <att type="string" name="interaction" value="pp"/>
    <att type="int" name="SCORE" value="469"/>
    <att type="string" name="support" value="{&quot;StringDB&quot;: &quot;physical&quot;, &quot;StringEvidence&quot;: &quot;textmining:0.741,experiments:0.447&quot;, &quot;OmniPath&quot;: &quot;kinaseextra&quot;, &quot;OmniPath_Reference&quot;: &quot;ProtMapper;RLIMS-P_ProtMapper;SPIKE_LC;Sparser_ProtMapper&quot;, &quot;InWeb_IM&quot;: &quot;experimental&quot;, &quot;BioGrid&quot;: &quot;genetic,physical&quot;, &quot;BioGrid_PubMed&quot;: &quot;27438146,19619545&quot;, &quot;BioGrid_Type&quot;: &quot;Synthetic Lethality,Affinity Capture-Western&quot;, &quot;String_Score_Physical&quot;: 469, &quot;String_Score_Combined&quot;: 862}"/>
  </edge>
  <edge label="332 (pp) 5925" source="3" target="26">
    <att type="string" name="canonicalName" value="332 (pp) 5925"/>
    <att type="string" name="interaction" value="pp"/>
    <att type="int" name="SCORE" value="294"/>
    <att type="string" name="support" value="{&quot;StringDB&quot;: &quot;functional&quot;, &quot;StringEvidence&quot;: &quot;textmining:0.269,coexpression:0.010&quot;, &quot;InWeb_IM&quot;: &quot;experimental&quot;, &quot;String_Score_Combined&quot;: 306, &quot;String_Score_Physical&quot;: 294}"/>
  </edge>
  <edge label="332 (pp) 595" source="3" target="8">
    <att type="string" name="canonicalName" value="332 (pp) 595"/>
    <att type="string" name="interaction" value="pp"/>
    <att type="int" name="SCORE" value="900"/>
    <att type="string" name="support" value="{&quot;StringDB&quot;: &quot;physical&quot;, &quot;StringEvidence&quot;: &quot;database:0.896,textmining:0.574,coexpression:0.046&quot;, &quot;String_Score_Physical&quot;: 900, &quot;String_Score_Combined&quot;: 959}"/>
  </edge>
  <edge label="332 (pp) 6774" source="3" target="28">
    <att type="string" name="canonicalName" value="332 (pp) 6774"/>
    <att type="string" name="interaction" value="pp"/>
    <att type="int" name="SCORE" value="926"/>
    <att type="string" name="support" value="{&quot;StringDB&quot;: &quot;physical&quot;, &quot;StringEvidence&quot;: &quot;database:0.896,textmining:0.412,experiments:0.262&quot;, &quot;OmniPath&quot;: &quot;omnipath,pathwayextra&quot;, &quot;OmniPath_Reference&quot;: &quot;SPIKE;SPIKE_LC&quot;, &quot;InWeb_IM&quot;: &quot;experimental&quot;, &quot;String_Score_Physical&quot;: 926, &quot;String_Score_Combined&quot;: 956}"/>
  </edge>
  <edge label="332 (pp) 7157" source="3" target="29">
    <att type="string" name="canonicalName" value="332 (pp) 7157"/>
    <att type="string" name="interaction" value="pp"/>
    <att type="int" name="SCORE" value="900"/>
    <att type="string" name="support" value="{&quot;StringDB&quot;: &quot;physical&quot;, &quot;StringEvidence&quot;: &quot;database:0.896,textmining:0.578,coexpression:0.055&quot;, &quot;OmniPath&quot;: &quot;omnipath,pathwayextra&quot;, &quot;OmniPath_Reference&quot;: &quot;ACSN;SIGNOR;SPIKE;SPIKE_LC&quot;, &quot;String_Score_Physical&quot;: 900, &quot;String_Score_Combined&quot;: 960}"/>
  </edge>
  <edge label="332 (pp) 840" source="3" target="9">
    <att type="string" name="canonicalName" value="332 (pp) 840"/>
    <att type="string" name="interaction" value="pp"/>
    <att type="int" name="SCORE" value="729"/>
    <att type="string" name="support" value="{&quot;StringDB&quot;: &quot;physical&quot;, &quot;StringEvidence&quot;: &quot;experiments:0.717,textmining:0.386,coexpression:0.008&quot;, &quot;OmniPath&quot;: &quot;omnipath,pathwayextra&quot;, &quot;OmniPath_Reference&quot;: &quot;CA1;HPRD;SPIKE;SPIKE_LC;Wang&quot;, &quot;InWeb_IM&quot;: &quot;experimental&quot;, &quot;BioGrid&quot;: &quot;physical&quot;, &quot;BioGrid_PubMed&quot;: &quot;9850056,11170436&quot;, &quot;BioGrid_Type&quot;: &quot;Biochemical Activity,Reconstituted Complex&quot;, &quot;String_Score_Physical&quot;: 729, &quot;String_Score_Combined&quot;: 835}"/>
  </edge>
  <edge label="3480 (pp) 3667" source="17" target="18">
    <att type="string" name="canonicalName" value="3480 (pp) 3667"/>
    <att type="string" name="interaction" value="pp"/>
    <att type="int" name="SCORE" value="432"/>
    <att type="string" name="support" value="{&quot;OmniPath&quot;: &quot;omnipath,kinaseextra,pathwayextra&quot;, &quot;OmniPath_Reference&quot;: &quot;ACSN;CA1;Cui2007;HPRD;HPRD-phos;HPRD_KEA;HPRD_MIMP;KEA;Li2012;Lit-BM-17;MIMP;NetworKIN_KEA;PhosphoPoint;PhosphoSite;PhosphoSite_KEA;PhosphoSite_MIMP;PhosphoSite_ProtMapper;PhosphoSite_noref;ProtMapper;REACH_ProtMapper;RLIMS-P_ProtMapper;SIGNOR;SIGNOR_ProtMapper;SignaLink3;Sparser_ProtMapper;Wang;iPTMnet;phosphoELM_KEA;phosphoELM_MIMP&quot;, &quot;InWeb_IM&quot;: &quot;experimental&quot;, &quot;BioGrid&quot;: &quot;physical&quot;, &quot;BioGrid_PubMed&quot;: &quot;8895367,8776723,7559507,33991522,10082579&quot;, &quot;BioGrid_Type&quot;: &quot;Two-hybrid,Affinity Capture-Western&quot;}"/>
  </edge>
  <edge label="3480 (pp) 3717" source="17" target="19">
    <att type="string" name="canonicalName" value="3480 (pp) 3717"/>
    <att type="string" name="interaction" value="pp"/>
    <att type="int" name="SCORE" value="432"/>
    <att type="string" name="support" value="{&quot;OmniPath&quot;: &quot;omnipath,kinaseextra,pathwayextra&quot;, &quot;OmniPath_Reference&quot;: &quot;HPRD;InnateDB;Wang,HPRD;InnateDB;KEA;NetworKIN_KEA;PhosphoPoint&quot;, &quot;BioGrid&quot;: &quot;physical&quot;, &quot;BioGrid_PubMed&quot;: &quot;15044591&quot;, &quot;BioGrid_Type&quot;: &quot;Affinity Capture-Western&quot;}"/>
  </edge>
  <edge label="3480 (pp) 4233" source="17" target="20">
    <att type="string" name="canonicalName" value="3480 (pp) 4233"/>
    <att type="string" name="interaction" value="pp"/>
    <att type="int" name="SCORE" value="432"/>
    <att type="string" name="support" value="{&quot;OmniPath&quot;: &quot;omnipath&quot;, &quot;OmniPath_Reference&quot;: &quot;KEA;NetworKIN_KEA,Cellinker&quot;, &quot;BioGrid&quot;: &quot;physical&quot;, &quot;BioGrid_PubMed&quot;: &quot;35384245&quot;, &quot;BioGrid_Type&quot;: &quot;Proximity Label-MS,Affinity Capture-MS&quot;, &quot;BioGrid_Score&quot;: &quot;0.01,0.0&quot;}"/>
  </edge>
  <edge label="3480 (pp) 5728" source="17" target="24">
    <att type="string" name="canonicalName" value="3480 (pp) 5728"/>
    <att type="string" name="interaction" value="pp"/>
    <att type="int" name="SCORE" value="432"/>
    <att type="string" name="support" value="{&quot;OmniPath&quot;: &quot;pathwayextra&quot;, &quot;OmniPath_Reference&quot;: &quot;ACSN;Wang&quot;, &quot;BioGrid&quot;: &quot;genetic&quot;, &quot;BioGrid_PubMed&quot;: &quot;28319085&quot;, &quot;BioGrid_Type&quot;: &quot;Negative Genetic&quot;, &quot;BioGrid_Score&quot;: &quot;-11.97&quot;}"/>
  </edge>
  <edge label="3480 (pp) 5894" source="17" target="25">
    <att type="string" name="canonicalName" value="3480 (pp) 5894"/>
    <att type="string" name="interaction" value="pp"/>
    <att type="int" name="SCORE" value="432"/>
    <att type="string" name="support" value="{&quot;OmniPath&quot;: &quot;pathwayextra&quot;, &quot;OmniPath_Reference&quot;: &quot;Wang&quot;}"/>
  </edge>
  <edge label="3480 (pp) 6774" source="17" target="28">
    <att type="string" name="canonicalName" value="3480 (pp) 6774"/>
    <att type="string" name="interaction" value="pp"/>
    <att type="int" name="SCORE" value="432"/>
    <att type="string" name="support" value="{&quot;OmniPath&quot;: &quot;kinaseextra&quot;, &quot;OmniPath_Reference&quot;: &quot;HPRD;InnateDB;PhosphoPoint&quot;, &quot;InWeb_IM&quot;: &quot;experimental&quot;, &quot;BioGrid&quot;: &quot;physical&quot;, &quot;BioGrid_PubMed&quot;: &quot;29559623,25241761&quot;, &quot;BioGrid_Type&quot;: &quot;Co-localization,Affinity Capture-Western&quot;}"/>
  </edge>
  <edge label="3480 (pp) 7157" source="17" target="29">
    <att type="string" name="canonicalName" value="3480 (pp) 7157"/>
    <att type="string" name="interaction" value="pp"/>
    <att type="int" name="SCORE" value="432"/>
    <att type="string" name="support" value="{&quot;OmniPath&quot;: &quot;kinaseextra,pathwayextra&quot;, &quot;OmniPath_Reference&quot;: &quot;BEL-Large-Corpus_ProtMapper;ProtMapper;Wang&quot;, &quot;InWeb_IM&quot;: &quot;experimental&quot;, &quot;BioGrid&quot;: &quot;physical&quot;, &quot;BioGrid_PubMed&quot;: &quot;19165858&quot;, &quot;BioGrid_Type&quot;: &quot;Affinity Capture-Western&quot;}"/>
  </edge>
  <edge label="3667 (pp) 3717" source="18" target="19">
    <att type="string" name="canonicalName" value="3667 (pp) 3717"/>
    <att type="string" name="interaction" value="pp"/>
    <att type="int" name="SCORE" value="987"/>
    <att type="string" name="support" value="{&quot;StringDB&quot;: &quot;physical&quot;, &quot;StringEvidence&quot;: &quot;textmining:0.981,database:0.896,experiments:0.874&quot;, &quot;OmniPath&quot;: &quot;omnipath,kinaseextra,pathwayextra&quot;, &quot;OmniPath_Reference&quot;: &quot;BioGRID;HPRD;NetPath;SignaLink3,BioGRID;HPRD;NetPath;PhosphoPoint;ProtMapper;REACH_ProtMapper;Sparser_ProtMapper;Wang&quot;, &quot;InWeb_IM&quot;: &quot;experimental&quot;, &quot;BioGrid&quot;: &quot;physical&quot;, &quot;BioGrid_PubMed&quot;: &quot;9492017,15316008,11208867&quot;, &quot;BioGrid_Type&quot;: &quot;Biochemical Activity,Affinity Capture-Western&quot;, &quot;String_Score_Physical&quot;: 987, &quot;String_Score_Combined&quot;: 999}"/>
  </edge>
  <edge label="3667 (pp) 4233" source="18" target="20">
    <att type="string" name="canonicalName" value="3667 (pp) 4233"/>
    <att type="string" name="interaction" value="pp"/>
    <att type="int" name="SCORE" value="637"/>
    <att type="string" name="support" value="{&quot;StringDB&quot;: &quot;physical&quot;, &quot;StringEvidence&quot;: &quot;textmining:0.697,database:0.583,experiments:0.095,coexpression:0.030&quot;, &quot;OmniPath&quot;: &quot;omnipath&quot;, &quot;OmniPath_Reference&quot;: &quot;PhosphoSite&quot;, &quot;String_Score_Physical&quot;: 637, &quot;String_Score_Combined&quot;: 893}"/>
  </edge>
  <edge label="3667 (pp) 472" source="18" target="6">
    <att type="string" name="canonicalName" value="3667 (pp) 472"/>
    <att type="string" name="interaction" value="pp"/>
    <att type="int" name="SCORE" value="432"/>
    <att type="string" name="support" value="{&quot;StringDB&quot;: &quot;functional&quot;, &quot;StringEvidence&quot;: &quot;textmining:0.605&quot;, &quot;OmniPath&quot;: &quot;omnipath,pathwayextra&quot;, &quot;OmniPath_Reference&quot;: &quot;SPIKE;SPIKE_LC&quot;, &quot;String_Score_Combined&quot;: 621, &quot;String_Score_Physical&quot;: 432}"/>
  </edge>
  <edge label="3667 (pp) 5564" source="18" target="23">
    <att type="string" name="canonicalName" value="3667 (pp) 5564"/>
    <att type="string" name="interaction" value="pp"/>
    <att type="int" name="SCORE" value="432"/>
    <att type="string" name="support" value="{&quot;StringDB&quot;: &quot;functional&quot;, &quot;StringEvidence&quot;: &quot;textmining:0.182&quot;, &quot;OmniPath&quot;: &quot;omnipath,pathwayextra&quot;, &quot;OmniPath_Reference&quot;: &quot;Wang;dbPTM&quot;, &quot;String_Score_Combined&quot;: 216, &quot;String_Score_Physical&quot;: 432}"/>
  </edge>
  <edge label="3667 (pp) 5728" source="18" target="24">
    <att type="string" name="canonicalName" value="3667 (pp) 5728"/>
    <att type="string" name="interaction" value="pp"/>
    <att type="int" name="SCORE" value="269"/>
    <att type="string" name="support" value="{&quot;StringDB&quot;: &quot;physical&quot;, &quot;StringEvidence&quot;: &quot;textmining:0.782,experiments:0.238,coexpression:0.022&quot;, &quot;InWeb_IM&quot;: &quot;inference&quot;, &quot;String_Score_Physical&quot;: 269, &quot;String_Score_Combined&quot;: 844}"/>
  </edge>
  <edge label="367 (pp) 5728" source="4" target="24">
    <att type="string" name="canonicalName" value="367 (pp) 5728"/>
    <att type="string" name="interaction" value="pp"/>
    <att type="int" name="SCORE" value="282"/>
    <att type="string" name="support" value="{&quot;StringDB&quot;: &quot;physical&quot;, &quot;StringEvidence&quot;: &quot;textmining:0.856,experiments:0.252&quot;, &quot;OmniPath&quot;: &quot;kinaseextra,pathwayextra&quot;, &quot;OmniPath_Reference&quot;: &quot;CancerCellMap;HPRD;NetPath;ProtMapper;REACH_ProtMapper;SPIKE;SPIKE_LC;Wang&quot;, &quot;InWeb_IM&quot;: &quot;experimental&quot;, &quot;BioGrid&quot;: &quot;physical&quot;, &quot;BioGrid_PubMed&quot;: &quot;15205473&quot;, &quot;BioGrid_Type&quot;: &quot;Reconstituted Complex,Affinity Capture-Western&quot;, &quot;String_Score_Physical&quot;: 282, &quot;String_Score_Combined&quot;: 896}"/>
  </edge>
  <edge label="367 (pp) 5894" source="4" target="25">
    <att type="string" name="canonicalName" value="367 (pp) 5894"/>
    <att type="string" name="interaction" value="pp"/>
    <att type="int" name="SCORE" value="316"/>
    <att type="string" name="support" value="{&quot;StringDB&quot;: &quot;physical&quot;, &quot;StringEvidence&quot;: &quot;textmining:0.466,experiments:0.287&quot;, &quot;OmniPath&quot;: &quot;kinaseextra&quot;, &quot;OmniPath_Reference&quot;: &quot;HPRD;PhosphoPoint;SPIKE_LC&quot;, &quot;InWeb_IM&quot;: &quot;experimental&quot;, &quot;BioGrid&quot;: &quot;physical&quot;, &quot;BioGrid_PubMed&quot;: &quot;8349631&quot;, &quot;BioGrid_Type&quot;: &quot;Co-purification&quot;, &quot;String_Score_Physical&quot;: 316, &quot;String_Score_Combined&quot;: 635}"/>
  </edge>
  <edge label="367 (pp) 5925" source="4" target="26">
    <att type="string" name="canonicalName" value="367 (pp) 5925"/>
    <att type="string" name="interaction" value="pp"/>
    <att type="int" name="SCORE" value="885"/>
    <att type="string" name="support" value="{&quot;StringDB&quot;: &quot;physical&quot;, &quot;StringEvidence&quot;: &quot;experiments:0.674,database:0.635,textmining:0.467&quot;, &quot;InWeb_IM&quot;: &quot;experimental&quot;, &quot;BioGrid&quot;: &quot;physical&quot;, &quot;BioGrid_PubMed&quot;: &quot;9813067,9675141,16964284&quot;, &quot;BioGrid_Type&quot;: &quot;Two-hybrid,Reconstituted Complex,Affinity Capture-Western&quot;, &quot;String_Score_Physical&quot;: 885, &quot;String_Score_Combined&quot;: 939}"/>
  </edge>
  <edge label="367 (pp) 595" source="4" target="8">
    <att type="string" name="canonicalName" value="367 (pp) 595"/>
    <att type="string" name="interaction" value="pp"/>
    <att type="int" name="SCORE" value="983"/>
    <att type="string" name="support" value="{&quot;StringDB&quot;: &quot;physical&quot;, &quot;StringEvidence&quot;: &quot;textmining:0.918,database:0.896,experiments:0.833,coexpression:0.021&quot;, &quot;InWeb_IM&quot;: &quot;experimental&quot;, &quot;BioGrid&quot;: &quot;physical&quot;, &quot;BioGrid_PubMed&quot;: &quot;15558026,11328859,10344732&quot;, &quot;BioGrid_Type&quot;: &quot;Reconstituted Complex,Affinity Capture-Western&quot;, &quot;String_Score_Physical&quot;: 983, &quot;String_Score_Combined&quot;: 998}"/>
  </edge>
  <edge label="367 (pp) 6774" source="4" target="28">
    <att type="string" name="canonicalName" value="367 (pp) 6774"/>
    <att type="string" name="interaction" value="pp"/>
    <att type="int" name="SCORE" value="680"/>
    <att type="string" name="support" value="{&quot;StringDB&quot;: &quot;physical&quot;, &quot;StringEvidence&quot;: &quot;textmining:0.986,experiments:0.666&quot;, &quot;OmniPath&quot;: &quot;pathwayextra,kinaseextra&quot;, &quot;OmniPath_Reference&quot;: &quot;BioGRID;CancerCellMap;Cui2007;HPRD;NetPath;ProtMapper;SPIKE;SPIKE_LC;Sparser_ProtMapper;Wang,BioGRID;CancerCellMap;Cui2007;HPRD;NetPath;SPIKE;SPIKE_LC;Wang&quot;, &quot;InWeb_IM&quot;: &quot;experimental&quot;, &quot;BioGrid&quot;: &quot;physical&quot;, &quot;BioGrid_PubMed&quot;: &quot;35785414,12804609,11751884,11322786&quot;, &quot;BioGrid_Type&quot;: &quot;Reconstituted Complex,Affinity Capture-Western,Affinity Capture-MS&quot;, &quot;String_Score_Physical&quot;: 680, &quot;String_Score_Combined&quot;: 995}"/>
  </edge>
  <edge label="367 (pp) 7157" source="4" target="29">
    <att type="string" name="canonicalName" value="367 (pp) 7157"/>
    <att type="string" name="interaction" value="pp"/>
    <att type="int" name="SCORE" value="474"/>
    <att type="string" name="support" value="{&quot;StringDB&quot;: &quot;physical&quot;, &quot;StringEvidence&quot;: &quot;textmining:0.767,experiments:0.452&quot;, &quot;OmniPath&quot;: &quot;pathwayextra&quot;, &quot;OmniPath_Reference&quot;: &quot;SPIKE_LC;Wang&quot;, &quot;InWeb_IM&quot;: &quot;experimental&quot;, &quot;BioGrid&quot;: &quot;genetic&quot;, &quot;BioGrid_PubMed&quot;: &quot;11504717&quot;, &quot;BioGrid_Type&quot;: &quot;Phenotypic Suppression&quot;, &quot;String_Score_Physical&quot;: 474, &quot;String_Score_Combined&quot;: 877}"/>
  </edge>
  <edge label="367 (pp) 840" source="4" target="9">
    <att type="string" name="canonicalName" value="367 (pp) 840"/>
    <att type="string" name="interaction" value="pp"/>
    <att type="int" name="SCORE" value="228"/>
    <att type="string" name="support" value="{&quot;StringDB&quot;: &quot;physical&quot;, &quot;StringEvidence&quot;: &quot;textmining:0.210,experiments:0.196&quot;, &quot;OmniPath&quot;: &quot;omnipath,pathwayextra&quot;, &quot;OmniPath_Reference&quot;: &quot;HPRD;SPIKE;SPIKE_LC&quot;, &quot;InWeb_IM&quot;: &quot;experimental&quot;, &quot;String_Score_Physical&quot;: 228, &quot;String_Score_Combined&quot;: 390}"/>
  </edge>
  <edge label="369 (pp) 3717" source="5" target="19">
    <att type="string" name="canonicalName" value="369 (pp) 3717"/>
    <att type="string" name="interaction" value="pp"/>
    <att type="int" name="SCORE" value="432"/>
    <att type="string" name="support" value="{&quot;OmniPath&quot;: &quot;kinaseextra&quot;, &quot;OmniPath_Reference&quot;: &quot;ProtMapper;Reactome_ProtMapper&quot;}"/>
  </edge>
  <edge label="369 (pp) 5894" source="5" target="25">
    <att type="string" name="canonicalName" value="369 (pp) 5894"/>
    <att type="string" name="interaction" value="pp"/>
    <att type="int" name="SCORE" value="432"/>
    <att type="string" name="support" value="{&quot;OmniPath&quot;: &quot;kinaseextra&quot;, &quot;OmniPath_Reference&quot;: &quot;ProtMapper;Reactome_ProtMapper&quot;, &quot;InWeb_IM&quot;: &quot;inference&quot;, &quot;BioGrid&quot;: &quot;physical&quot;, &quot;BioGrid_PubMed&quot;: &quot;35271311,34017080,31980649&quot;, &quot;BioGrid_Type&quot;: &quot;Affinity Capture-MS&quot;}"/>
  </edge>
  <edge label="369 (pp) 7157" source="5" target="29">
    <att type="string" name="canonicalName" value="369 (pp) 7157"/>
    <att type="string" name="interaction" value="pp"/>
    <att type="int" name="SCORE" value="208"/>
    <att type="string" name="support" value="{&quot;BioGrid&quot;: &quot;physical&quot;, &quot;BioGrid_PubMed&quot;: &quot;28205554&quot;, &quot;BioGrid_Type&quot;: &quot;FRET&quot;}"/>
  </edge>
  <edge label="3717 (pp) 4233" source="19" target="20">
    <att type="string" name="canonicalName" value="3717 (pp) 4233"/>
    <att type="string" name="interaction" value="pp"/>
    <att type="int" name="SCORE" value="806"/>
    <att type="string" name="support" value="{&quot;StringDB&quot;: &quot;physical&quot;, &quot;StringEvidence&quot;: &quot;database:0.791,textmining:0.395,experiments:0.034,coexpression:0.024&quot;, &quot;String_Score_Physical&quot;: 806, &quot;String_Score_Combined&quot;: 843}"/>
  </edge>
  <edge label="3717 (pp) 5894" source="19" target="25">
    <att type="string" name="canonicalName" value="3717 (pp) 5894"/>
    <att type="string" name="interaction" value="pp"/>
    <att type="int" name="SCORE" value="665"/>
    <att type="string" name="support" value="{&quot;StringDB&quot;: &quot;physical&quot;, &quot;StringEvidence&quot;: &quot;textmining:0.537,experiments:0.523,database:0.270,coexpression:0.013&quot;, &quot;OmniPath&quot;: &quot;omnipath,kinaseextra,pathwayextra&quot;, &quot;OmniPath_Reference&quot;: &quot;HPRD;HPRD-phos;HPRD_KEA;HPRD_MIMP;KEA;MIMP;PhosphoPoint;PhosphoSite_KEA;PhosphoSite_MIMP;ProtMapper;Reactome_ProtMapper;SIGNOR;SIGNOR_ProtMapper;Wang;iPTMnet;phosphoELM_MIMP&quot;, &quot;InWeb_IM&quot;: &quot;experimental&quot;, &quot;BioGrid&quot;: &quot;physical&quot;, &quot;BioGrid_PubMed&quot;: &quot;8876196&quot;, &quot;BioGrid_Type&quot;: &quot;Reconstituted Complex&quot;, &quot;String_Score_Physical&quot;: 665, &quot;String_Score_Combined&quot;: 744}"/>
  </edge>
  <edge label="3717 (pp) 595" source="19" target="8">
    <att type="string" name="canonicalName" value="3717 (pp) 595"/>
    <att type="string" name="interaction" value="pp"/>
    <att type="int" name="SCORE" value="900"/>
    <att type="string" name="support" value="{&quot;StringDB&quot;: &quot;physical&quot;, &quot;StringEvidence&quot;: &quot;database:0.896,textmining:0.641&quot;, &quot;String_Score_Physical&quot;: 900, &quot;String_Score_Combined&quot;: 964}"/>
  </edge>
  <edge label="3717 (pp) 6772" source="19" target="27">
    <att type="string" name="canonicalName" value="3717 (pp) 6772"/>
    <att type="string" name="interaction" value="pp"/>
    <att type="int" name="SCORE" value="988"/>
    <att type="string" name="support" value="{&quot;StringDB&quot;: &quot;physical&quot;, &quot;StringEvidence&quot;: &quot;textmining:0.978,database:0.896,experiments:0.883,coexpression:0.058&quot;, &quot;OmniPath&quot;: &quot;omnipath,kinaseextra,pathwayextra&quot;, &quot;OmniPath_Reference&quot;: &quot;CA1;CancerCellMap;Cui2007;HPRD;HPRD-phos;HPRD_KEA;HPRD_MIMP;InnateDB;KEA;KEGG-MEDICUS;MIMP;Macrophage;NetPath;PhosphoPoint;PhosphoSite_KEA;PhosphoSite_MIMP;PhosphoSite_ProtMapper;ProtMapper;REACH_ProtMapper;RLIMS-P_ProtMapper;SIGNOR;SIGNOR_ProtMapper;SignaLink3;Sparser_ProtMapper;Wang;iPTMnet;phosphoELM;phosphoELM_KEA;phosphoELM_MIMP&quot;, &quot;InWeb_IM&quot;: &quot;experimental&quot;, &quot;BioGrid&quot;: &quot;physical&quot;, &quot;BioGrid_PubMed&quot;: &quot;20353823,19834108,15284024,14978237&quot;, &quot;BioGrid_Type&quot;: &quot;Co-localization,Affinity Capture-Western&quot;, &quot;String_Score_Physical&quot;: 988, &quot;String_Score_Combined&quot;: 999}"/>
  </edge>
  <edge label="3717 (pp) 6774" source="19" target="28">
    <att type="string" name="canonicalName" value="3717 (pp) 6774"/>
    <att type="string" name="interaction" value="pp"/>
    <att type="int" name="SCORE" value="987"/>
    <att type="string" name="support" value="{&quot;StringDB&quot;: &quot;physical&quot;, &quot;StringEvidence&quot;: &quot;textmining:0.995,database:0.896,experiments:0.880,coexpression:0.013&quot;, &quot;OmniPath&quot;: &quot;omnipath,kinaseextra,pathwayextra&quot;, &quot;OmniPath_Reference&quot;: &quot;BioGRID;CancerCellMap;Cui2007;HPRD;HPRD-phos;HPRD_KEA;HPRD_MIMP;InnateDB;KEA;KEGG-MEDICUS;MIMP;NCI-PID_ProtMapper;NetPath;PhosphoPoint;PhosphoSite;PhosphoSite_KEA;PhosphoSite_MIMP;PhosphoSite_ProtMapper;ProtMapper;RLIMS-P_ProtMapper;SIGNOR;SIGNOR_ProtMapper;SPIKE;SPIKE_LC;SignaLink3;Sparser_ProtMapper;Wang;iPTMnet;phosphoELM;phosphoELM_KEA;phosphoELM_MIMP&quot;, &quot;InWeb_IM&quot;: &quot;experimental&quot;, &quot;BioGrid&quot;: &quot;physical&quot;, &quot;BioGrid_PubMed&quot;: &quot;9211920,36112698,34707127,27351213,26775640,23838182,19834108,15284024,15156153&quot;, &quot;BioGrid_Type&quot;: &quot;Biochemical Activity,Co-localization,Affinity Capture-Western&quot;, &quot;String_Score_Physical&quot;: 987, &quot;String_Score_Combined&quot;: 999}"/>
  </edge>
  <edge label="4233 (pp) 5728" source="20" target="24">
    <att type="string" name="canonicalName" value="4233 (pp) 5728"/>
    <att type="string" name="interaction" value="pp"/>
    <att type="int" name="SCORE" value="289"/>
    <att type="string" name="support" value="{&quot;StringDB&quot;: &quot;physical&quot;, &quot;StringEvidence&quot;: &quot;textmining:0.655,experiments:0.260,coexpression:0.023&quot;, &quot;BioGrid&quot;: &quot;genetic&quot;, &quot;BioGrid_PubMed&quot;: &quot;28319113&quot;, &quot;BioGrid_Type&quot;: &quot;Positive Genetic&quot;, &quot;String_Score_Physical&quot;: 289, &quot;String_Score_Combined&quot;: 760}"/>
  </edge>
  <edge label="4233 (pp) 6774" source="20" target="28">
    <att type="string" name="canonicalName" value="4233 (pp) 6774"/>
    <att type="string" name="interaction" value="pp"/>
    <att type="int" name="SCORE" value="726"/>
    <att type="string" name="support" value="{&quot;StringDB&quot;: &quot;physical&quot;, &quot;StringEvidence&quot;: &quot;textmining:0.734,database:0.583,experiments:0.317,coexpression:0.023&quot;, &quot;OmniPath&quot;: &quot;kinaseextra,pathwayextra&quot;, &quot;OmniPath_Reference&quot;: &quot;Cui2007;HPRD;PhosphoPoint;Wang&quot;, &quot;InWeb_IM&quot;: &quot;experimental&quot;, &quot;BioGrid&quot;: &quot;physical&quot;, &quot;BioGrid_PubMed&quot;: &quot;9440692&quot;, &quot;BioGrid_Type&quot;: &quot;Affinity Capture-Western&quot;, &quot;String_Score_Physical&quot;: 726, &quot;String_Score_Combined&quot;: 929}"/>
  </edge>
  <edge label="4233 (pp) 7157" source="20" target="29">
    <att type="string" name="canonicalName" value="4233 (pp) 7157"/>
    <att type="string" name="interaction" value="pp"/>
    <att type="int" name="SCORE" value="195"/>
    <att type="string" name="support" value="{&quot;StringDB&quot;: &quot;physical&quot;, &quot;StringEvidence&quot;: &quot;textmining:0.674,experiments:0.161&quot;, &quot;OmniPath&quot;: &quot;omnipath,pathwayextra&quot;, &quot;OmniPath_Reference&quot;: &quot;SPIKE;SPIKE_LC;Wang&quot;, &quot;BioGrid&quot;: &quot;physical&quot;, &quot;BioGrid_PubMed&quot;: &quot;28205554&quot;, &quot;BioGrid_Type&quot;: &quot;FRET&quot;, &quot;String_Score_Physical&quot;: 195, &quot;String_Score_Combined&quot;: 738}"/>
  </edge>
  <edge label="4288 (pp) 545" source="21" target="7">
    <att type="string" name="canonicalName" value="4288 (pp) 545"/>
    <att type="string" name="interaction" value="pp"/>
    <att type="int" name="SCORE" value="270"/>
    <att type="string" name="support" value="{&quot;StringDB&quot;: &quot;physical&quot;, &quot;StringEvidence&quot;: &quot;experiments:0.239,textmining:0.029&quot;, &quot;OmniPath&quot;: &quot;pathwayextra&quot;, &quot;OmniPath_Reference&quot;: &quot;SPIKE_LC&quot;, &quot;BioGrid&quot;: &quot;physical&quot;, &quot;BioGrid_PubMed&quot;: &quot;26949251&quot;, &quot;BioGrid_Type&quot;: &quot;Affinity Capture-MS&quot;, &quot;BioGrid_Score&quot;: &quot;214.3&quot;, &quot;String_Score_Physical&quot;: 270, &quot;String_Score_Combined&quot;: 291}"/>
  </edge>
  <edge label="4288 (pp) 5728" source="21" target="24">
    <att type="string" name="canonicalName" value="4288 (pp) 5728"/>
    <att type="string" name="interaction" value="pp"/>
    <att type="int" name="SCORE" value="208"/>
    <att type="string" name="support" value="{&quot;StringDB&quot;: &quot;functional&quot;, &quot;StringEvidence&quot;: &quot;textmining:0.546&quot;, &quot;BioGrid&quot;: &quot;physical&quot;, &quot;BioGrid_PubMed&quot;: &quot;31685992&quot;, &quot;BioGrid_Type&quot;: &quot;Reconstituted Complex&quot;, &quot;String_Score_Combined&quot;: 564, &quot;String_Score_Physical&quot;: 208}"/>
  </edge>
  <edge label="4288 (pp) 5894" source="21" target="25">
    <att type="string" name="canonicalName" value="4288 (pp) 5894"/>
    <att type="string" name="interaction" value="pp"/>
    <att type="int" name="SCORE" value="208"/>
    <att type="string" name="support" value="{&quot;StringDB&quot;: &quot;functional&quot;, &quot;StringEvidence&quot;: &quot;textmining:0.154&quot;, &quot;BioGrid&quot;: &quot;physical&quot;, &quot;BioGrid_PubMed&quot;: &quot;36244648&quot;, &quot;BioGrid_Type&quot;: &quot;Affinity Capture-MS&quot;, &quot;String_Score_Combined&quot;: 189, &quot;String_Score_Physical&quot;: 208}"/>
  </edge>
  <edge label="472 (pp) 4846" source="6" target="22">
    <att type="string" name="canonicalName" value="472 (pp) 4846"/>
    <att type="string" name="interaction" value="pp"/>
    <att type="int" name="SCORE" value="432"/>
    <att type="string" name="support" value="{&quot;StringDB&quot;: &quot;functional&quot;, &quot;StringEvidence&quot;: &quot;textmining:0.230&quot;, &quot;OmniPath&quot;: &quot;kinaseextra&quot;, &quot;OmniPath_Reference&quot;: &quot;ProtMapper;Sparser_ProtMapper&quot;, &quot;String_Score_Combined&quot;: 261, &quot;String_Score_Physical&quot;: 432}"/>
  </edge>
  <edge label="472 (pp) 545" source="6" target="7">
    <att type="string" name="canonicalName" value="472 (pp) 545"/>
    <att type="string" name="interaction" value="pp"/>
    <att type="int" name="SCORE" value="996"/>
    <att type="string" name="support" value="{&quot;StringDB&quot;: &quot;physical&quot;, &quot;StringEvidence&quot;: &quot;experiments:0.963,textmining:0.949,database:0.896,coexpression:0.170&quot;, &quot;OmniPath&quot;: &quot;kinaseextra,omnipath,pathwayextra&quot;, &quot;OmniPath_Reference&quot;: &quot;BioGRID;Cui2007;KEA;Kinexus_KEA;PhosphoSite_ProtMapper;ProtMapper;SIGNOR;SIGNOR_ProtMapper;SPIKE;SPIKE_LC;Wang;iPTMnet,BioGRID;Cui2007;ProtMapper;REACH_ProtMapper;Wang&quot;, &quot;BioGrid&quot;: &quot;physical&quot;, &quot;BioGrid_PubMed&quot;: &quot;17124492,10608806&quot;, &quot;BioGrid_Type&quot;: &quot;Biochemical Activity,Protein-peptide&quot;, &quot;String_Score_Physical&quot;: 996, &quot;String_Score_Combined&quot;: 998}"/>
  </edge>
  <edge label="472 (pp) 5728" source="6" target="24">
    <att type="string" name="canonicalName" value="472 (pp) 5728"/>
    <att type="string" name="interaction" value="pp"/>
    <att type="int" name="SCORE" value="432"/>
    <att type="string" name="support" value="{&quot;StringDB&quot;: &quot;functional&quot;, &quot;StringEvidence&quot;: &quot;textmining:0.883,coexpression:0.025&quot;, &quot;OmniPath&quot;: &quot;omnipath,kinaseextra&quot;, &quot;OmniPath_Reference&quot;: &quot;KEA;MIMP;NetworKIN_KEA;PhosphoSite;PhosphoSite_MIMP;PhosphoSite_ProtMapper;ProtMapper;REACH_ProtMapper;Sparser_ProtMapper&quot;, &quot;String_Score_Combined&quot;: 890, &quot;String_Score_Physical&quot;: 432}"/>
  </edge>
  <edge label="472 (pp) 595" source="6" target="8">
    <att type="string" name="canonicalName" value="472 (pp) 595"/>
    <att type="string" name="interaction" value="pp"/>
    <att type="int" name="SCORE" value="432"/>
    <att type="string" name="support" value="{&quot;StringDB&quot;: &quot;functional&quot;, &quot;StringEvidence&quot;: &quot;textmining:0.700&quot;, &quot;OmniPath&quot;: &quot;kinaseextra&quot;, &quot;OmniPath_Reference&quot;: &quot;ProtMapper;Sparser_ProtMapper&quot;, &quot;String_Score_Combined&quot;: 712, &quot;String_Score_Physical&quot;: 432}"/>
  </edge>
  <edge label="472 (pp) 6774" source="6" target="28">
    <att type="string" name="canonicalName" value="472 (pp) 6774"/>
    <att type="string" name="interaction" value="pp"/>
    <att type="int" name="SCORE" value="432"/>
    <att type="string" name="support" value="{&quot;StringDB&quot;: &quot;functional&quot;, &quot;StringEvidence&quot;: &quot;textmining:0.489&quot;, &quot;OmniPath&quot;: &quot;kinaseextra,pathwayextra&quot;, &quot;OmniPath_Reference&quot;: &quot;ProtMapper;SPIKE_LC;Sparser_ProtMapper&quot;, &quot;String_Score_Combined&quot;: 510, &quot;String_Score_Physical&quot;: 432}"/>
  </edge>
  <edge label="472 (pp) 7157" source="6" target="29">
    <att type="string" name="canonicalName" value="472 (pp) 7157"/>
    <att type="string" name="interaction" value="pp"/>
    <att type="int" name="SCORE" value="991"/>
    <att type="string" name="support" value="{&quot;StringDB&quot;: &quot;physical&quot;, &quot;StringEvidence&quot;: &quot;textmining:0.989,experiments:0.912,database:0.896&quot;, &quot;OmniPath&quot;: &quot;omnipath,kinaseextra,pathwayextra&quot;, &quot;OmniPath_Reference&quot;: &quot;ACSN;BEL-Large-Corpus_ProtMapper;BioGRID;Cui2007;HPRD;HPRD-phos;HPRD_KEA;HPRD_MIMP;InnateDB;KEA;MIMP;Macrophage;NCI-PID_ProtMapper;NetworKIN_KEA;PhosphoPoint;PhosphoSite;PhosphoSite_KEA;PhosphoSite_MIMP;PhosphoSite_ProtMapper;ProtMapper;REACH_ProtMapper;RLIMS-P_ProtMapper;Reactome_ProtMapper;SIGNOR;SIGNOR_ProtMapper;SPIKE;SPIKE_LC;Sparser_ProtMapper;Wang;iPTMnet;phosphoELM;phosphoELM_KEA;phosphoELM_MIMP,BioGRID;Cui2007;HPRD;InnateDB;SPIKE_LC;Wang&quot;, &quot;InWeb_IM&quot;: &quot;experimental&quot;, &quot;BioGrid&quot;: &quot;genetic,physical&quot;, &quot;BioGrid_PubMed&quot;: &quot;9843217,9135004,30252118,30089259,28654064,27559048,25086746,24469230,23907539,23890999,23525106,21383020,20010693,19965871,17409407,15790808,15713674,15632067,15159397,15064416,14744854,12645530,11459832,10744722,10713094,10608806&quot;, &quot;BioGrid_Type&quot;: &quot;Biochemical Activity,Co-localization,Reconstituted Complex,Affinity Capture-Western,Protein-peptide,Phenotypic Enhancement&quot;, &quot;String_Score_Physical&quot;: 991, &quot;String_Score_Combined&quot;: 999}"/>
  </edge>
  <edge label="4846 (pp) 545" source="22" target="7">
    <att type="string" name="canonicalName" value="4846 (pp) 545"/>
    <att type="string" name="interaction" value="pp"/>
    <att type="int" name="SCORE" value="432"/>
    <att type="string" name="support" value="{&quot;OmniPath&quot;: &quot;kinaseextra&quot;, &quot;OmniPath_Reference&quot;: &quot;ProtMapper;Sparser_ProtMapper&quot;}"/>
  </edge>
  <edge label="4846 (pp) 5925" source="22" target="26">
    <att type="string" name="canonicalName" value="4846 (pp) 5925"/>
    <att type="string" name="interaction" value="pp"/>
    <att type="int" name="SCORE" value="432"/>
    <att type="string" name="support" value="{&quot;OmniPath&quot;: &quot;kinaseextra&quot;, &quot;OmniPath_Reference&quot;: &quot;ProtMapper;REACH_ProtMapper;Sparser_ProtMapper&quot;}"/>
  </edge>
  <edge label="4846 (pp) 7157" source="22" target="29">
    <att type="string" name="canonicalName" value="4846 (pp) 7157"/>
    <att type="string" name="interaction" value="pp"/>
    <att type="int" name="SCORE" value="432"/>
    <att type="string" name="support" value="{&quot;StringDB&quot;: &quot;functional&quot;, &quot;StringEvidence&quot;: &quot;textmining:0.545&quot;, &quot;OmniPath&quot;: &quot;omnipath,pathwayextra&quot;, &quot;OmniPath_Reference&quot;: &quot;SPIKE;SPIKE_LC&quot;, &quot;String_Score_Combined&quot;: 564, &quot;String_Score_Physical&quot;: 432}"/>
  </edge>
  <edge label="545 (pp) 6772" source="7" target="27">
    <att type="string" name="canonicalName" value="545 (pp) 6772"/>
    <att type="string" name="interaction" value="pp"/>
    <att type="int" name="SCORE" value="432"/>
    <att type="string" name="support" value="{&quot;OmniPath&quot;: &quot;pathwayextra&quot;, &quot;OmniPath_Reference&quot;: &quot;SPIKE_LC&quot;}"/>
  </edge>
  <edge label="545 (pp) 6774" source="7" target="28">
    <att type="string" name="canonicalName" value="545 (pp) 6774"/>
    <att type="string" name="interaction" value="pp"/>
    <att type="int" name="SCORE" value="432"/>
    <att type="string" name="support" value="{&quot;StringDB&quot;: &quot;functional&quot;, &quot;StringEvidence&quot;: &quot;textmining:0.148,coexpression:0.008&quot;, &quot;OmniPath&quot;: &quot;kinaseextra&quot;, &quot;OmniPath_Reference&quot;: &quot;ProtMapper;Sparser_ProtMapper&quot;, &quot;String_Score_Combined&quot;: 189, &quot;String_Score_Physical&quot;: 432}"/>
  </edge>
  <edge label="545 (pp) 7157" source="7" target="29">
    <att type="string" name="canonicalName" value="545 (pp) 7157"/>
    <att type="string" name="interaction" value="pp"/>
    <att type="int" name="SCORE" value="986"/>
    <att type="string" name="support" value="{&quot;StringDB&quot;: &quot;physical&quot;, &quot;StringEvidence&quot;: &quot;database:0.896,experiments:0.867,textmining:0.667&quot;, &quot;OmniPath&quot;: &quot;omnipath,kinaseextra,pathwayextra&quot;, &quot;OmniPath_Reference&quot;: &quot;ACSN;BioGRID;Cui2007;HPRD;HPRD-phos;HPRD_KEA;HPRD_MIMP;KEA;MIMP;NCI-PID_ProtMapper;PhosphoPoint;PhosphoSite_KEA;PhosphoSite_MIMP;PhosphoSite_ProtMapper;ProtMapper;REACH_ProtMapper;RLIMS-P_ProtMapper;SIGNOR;SIGNOR_ProtMapper;SPIKE;SPIKE_LC;Sparser_ProtMapper;Wang;iPTMnet;phosphoELM_MIMP&quot;, &quot;InWeb_IM&quot;: &quot;experimental&quot;, &quot;BioGrid&quot;: &quot;genetic,physical&quot;, &quot;BioGrid_PubMed&quot;: &quot;23284306,20798688,16293623,15775976,15159397,15082766,11459832,10608806,10435622&quot;, &quot;BioGrid_Type&quot;: &quot;Biochemical Activity,Reconstituted Complex,Synthetic Growth Defect,Affinity Capture-Western,Protein-peptide&quot;, &quot;String_Score_Physical&quot;: 986, &quot;String_Score_Combined&quot;: 995}"/>
  </edge>
  <edge label="5564 (pp) 5894" source="23" target="25">
    <att type="string" name="canonicalName" value="5564 (pp) 5894"/>
    <att type="string" name="interaction" value="pp"/>
    <att type="int" name="SCORE" value="294"/>
    <att type="string" name="support" value="{&quot;InWeb_IM&quot;: &quot;inference&quot;}"/>
  </edge>
  <edge label="5564 (pp) 7157" source="23" target="29">
    <att type="string" name="canonicalName" value="5564 (pp) 7157"/>
    <att type="string" name="interaction" value="pp"/>
    <att type="int" name="SCORE" value="900"/>
    <att type="string" name="support" value="{&quot;StringDB&quot;: &quot;physical&quot;, &quot;StringEvidence&quot;: &quot;database:0.896,textmining:0.313&quot;, &quot;OmniPath&quot;: &quot;omnipath,pathwayextra&quot;, &quot;OmniPath_Reference&quot;: &quot;ACSN;SPIKE;SPIKE_LC;Wang&quot;, &quot;InWeb_IM&quot;: &quot;inference&quot;, &quot;String_Score_Physical&quot;: 900, &quot;String_Score_Combined&quot;: 931}"/>
  </edge>
  <edge label="5728 (pp) 7157" source="24" target="29">
    <att type="string" name="canonicalName" value="5728 (pp) 7157"/>
    <att type="string" name="interaction" value="pp"/>
    <att type="int" name="SCORE" value="984"/>
    <att type="string" name="support" value="{&quot;StringDB&quot;: &quot;physical&quot;, &quot;StringEvidence&quot;: &quot;textmining:0.986,database:0.896,experiments:0.846&quot;, &quot;OmniPath&quot;: &quot;omnipath,pathwayextra&quot;, &quot;OmniPath_Reference&quot;: &quot;ACSN;BioGRID;HPRD;SPIKE;SPIKE_LC;Wang&quot;, &quot;InWeb_IM&quot;: &quot;experimental&quot;, &quot;BioGrid&quot;: &quot;physical&quot;, &quot;BioGrid_PubMed&quot;: &quot;24141722,18339852,14559824,12620407&quot;, &quot;BioGrid_Type&quot;: &quot;Reconstituted Complex,Affinity Capture-Western&quot;, &quot;String_Score_Physical&quot;: 984, &quot;String_Score_Combined&quot;: 999}"/>
  </edge>
  <edge label="5894 (pp) 5925" source="25" target="26">
    <att type="string" name="canonicalName" value="5894 (pp) 5925"/>
    <att type="string" name="interaction" value="pp"/>
    <att type="int" name="SCORE" value="987"/>
    <att type="string" name="support" value="{&quot;StringDB&quot;: &quot;physical&quot;, &quot;StringEvidence&quot;: &quot;database:0.896,experiments:0.872,textmining:0.253,coexpression:0.008&quot;, &quot;OmniPath&quot;: &quot;kinaseextra,pathwayextra&quot;, &quot;OmniPath_Reference&quot;: &quot;BioGRID;HPRD;InnateDB;KEGG-MEDICUS;Lit-BM-17;PhosphoPoint;SPIKE_LC;Wang&quot;, &quot;InWeb_IM&quot;: &quot;experimental&quot;, &quot;BioGrid&quot;: &quot;physical&quot;, &quot;BioGrid_PubMed&quot;: &quot;9819434,21139044,19058874,15485920,10523633&quot;, &quot;BioGrid_Type&quot;: &quot;Two-hybrid,Biochemical Activity,Reconstituted Complex,Affinity Capture-Western&quot;, &quot;String_Score_Physical&quot;: 987, &quot;String_Score_Combined&quot;: 990}"/>
  </edge>
  <edge label="5925 (pp) 595" source="26" target="8">
    <att type="string" name="canonicalName" value="5925 (pp) 595"/>
    <att type="string" name="interaction" value="pp"/>
    <att type="int" name="SCORE" value="994"/>
    <att type="string" name="support" value="{&quot;StringDB&quot;: &quot;physical&quot;, &quot;StringEvidence&quot;: &quot;experiments:0.945,database:0.896,textmining:0.774,coexpression:0.022&quot;, &quot;OmniPath&quot;: &quot;pathwayextra,kinaseextra&quot;, &quot;OmniPath_Reference&quot;: &quot;ACSN;BioGRID;CancerCellMap;Cui2007;ELM;HPRD;ProtMapper;REACH_ProtMapper;Sparser_ProtMapper;Wang,BioGRID;CancerCellMap;ELM;HPRD;Wang&quot;, &quot;InWeb_IM&quot;: &quot;experimental&quot;, &quot;BioGrid&quot;: &quot;genetic,physical&quot;, &quot;BioGrid_PubMed&quot;: &quot;9823309,9190208,9178893,9139732,9003781,8867812,8662825,8647086,8490963,8449399,21654808,15485920,12676926,11593423,11126356,10491434,10486249&quot;, &quot;BioGrid_Type&quot;: &quot;Biochemical Activity,Reconstituted Complex,Affinity Capture-MS,Phenotypic Suppression,Affinity Capture-Western&quot;, &quot;String_Score_Physical&quot;: 994, &quot;String_Score_Combined&quot;: 998}"/>
  </edge>
  <edge label="5925 (pp) 6772" source="26" target="27">
    <att type="string" name="canonicalName" value="5925 (pp) 6772"/>
    <att type="string" name="interaction" value="pp"/>
    <att type="int" name="SCORE" value="208"/>
    <att type="string" name="support" value="{&quot;StringDB&quot;: &quot;functional&quot;, &quot;StringEvidence&quot;: &quot;textmining:0.146&quot;, &quot;BioGrid&quot;: &quot;physical&quot;, &quot;BioGrid_PubMed&quot;: &quot;35831314&quot;, &quot;BioGrid_Type&quot;: &quot;Co-fractionation&quot;, &quot;String_Score_Combined&quot;: 181, &quot;String_Score_Physical&quot;: 208}"/>
  </edge>
  <edge label="5925 (pp) 6774" source="26" target="28">
    <att type="string" name="canonicalName" value="5925 (pp) 6774"/>
    <att type="string" name="interaction" value="pp"/>
    <att type="int" name="SCORE" value="270"/>
    <att type="string" name="support" value="{&quot;StringDB&quot;: &quot;physical&quot;, &quot;StringEvidence&quot;: &quot;textmining:0.319,experiments:0.239&quot;, &quot;InWeb_IM&quot;: &quot;experimental&quot;, &quot;BioGrid&quot;: &quot;physical&quot;, &quot;BioGrid_PubMed&quot;: &quot;15677471&quot;, &quot;BioGrid_Type&quot;: &quot;Reconstituted Complex,Co-localization,Affinity Capture-Western&quot;, &quot;String_Score_Physical&quot;: 270, &quot;String_Score_Combined&quot;: 502}"/>
  </edge>
  <edge label="5925 (pp) 7157" source="26" target="29">
    <att type="string" name="canonicalName" value="5925 (pp) 7157"/>
    <att type="string" name="interaction" value="pp"/>
    <att type="int" name="SCORE" value="946"/>
    <att type="string" name="support" value="{&quot;StringDB&quot;: &quot;physical&quot;, &quot;StringEvidence&quot;: &quot;database:0.896,textmining:0.816,experiments:0.464,coexpression:0.016&quot;, &quot;OmniPath&quot;: &quot;pathwayextra,omnipath&quot;, &quot;OmniPath_Reference&quot;: &quot;Wang,SPIKE;SPIKE_LC;Wang&quot;, &quot;InWeb_IM&quot;: &quot;experimental&quot;, &quot;BioGrid&quot;: &quot;physical&quot;, &quot;BioGrid_PubMed&quot;: &quot;8083962,20871633&quot;, &quot;BioGrid_Type&quot;: &quot;Reconstituted Complex,Affinity Capture-Western&quot;, &quot;String_Score_Physical&quot;: 946, &quot;String_Score_Combined&quot;: 990}"/>
  </edge>
  <edge label="5925 (pp) 840" source="26" target="9">
    <att type="string" name="canonicalName" value="5925 (pp) 840"/>
    <att type="string" name="interaction" value="pp"/>
    <att type="int" name="SCORE" value="675"/>
    <att type="string" name="support" value="{&quot;StringDB&quot;: &quot;physical&quot;, &quot;StringEvidence&quot;: &quot;experiments:0.661,textmining:0.246&quot;, &quot;OmniPath&quot;: &quot;pathwayextra&quot;, &quot;OmniPath_Reference&quot;: &quot;HPRD;Wang&quot;, &quot;InWeb_IM&quot;: &quot;experimental&quot;, &quot;BioGrid&quot;: &quot;physical&quot;, &quot;BioGrid_PubMed&quot;: &quot;15735701,11420704&quot;, &quot;BioGrid_Type&quot;: &quot;Biochemical Activity&quot;, &quot;String_Score_Physical&quot;: 675, &quot;String_Score_Combined&quot;: 754}"/>
  </edge>
  <edge label="595 (pp) 6774" source="8" target="28">
    <att type="string" name="canonicalName" value="595 (pp) 6774"/>
    <att type="string" name="interaction" value="pp"/>
    <att type="int" name="SCORE" value="969"/>
    <att type="string" name="support" value="{&quot;StringDB&quot;: &quot;physical&quot;, &quot;StringEvidence&quot;: &quot;database:0.896,textmining:0.848,experiments:0.696,coexpression:0.008&quot;, &quot;OmniPath&quot;: &quot;pathwayextra&quot;, &quot;OmniPath_Reference&quot;: &quot;BioGRID;HPRD;Wang&quot;, &quot;InWeb_IM&quot;: &quot;experimental&quot;, &quot;BioGrid&quot;: &quot;physical&quot;, &quot;BioGrid_PubMed&quot;: &quot;15659654,11279133&quot;, &quot;BioGrid_Type&quot;: &quot;Reconstituted Complex,Affinity Capture-Western&quot;, &quot;String_Score_Physical&quot;: 969, &quot;String_Score_Combined&quot;: 995}"/>
  </edge>
  <edge label="595 (pp) 7157" source="8" target="29">
    <att type="string" name="canonicalName" value="595 (pp) 7157"/>
    <att type="string" name="interaction" value="pp"/>
    <att type="int" name="SCORE" value="270"/>
    <att type="string" name="support" value="{&quot;StringDB&quot;: &quot;physical&quot;, &quot;StringEvidence&quot;: &quot;textmining:0.878,experiments:0.239&quot;, &quot;InWeb_IM&quot;: &quot;experimental&quot;, &quot;BioGrid&quot;: &quot;physical&quot;, &quot;BioGrid_PubMed&quot;: &quot;27129163&quot;, &quot;BioGrid_Type&quot;: &quot;Affinity Capture-Western&quot;, &quot;String_Score_Physical&quot;: 270, &quot;String_Score_Combined&quot;: 911}"/>
  </edge>
  <edge label="6772 (pp) 6774" source="27" target="28">
    <att type="string" name="canonicalName" value="6772 (pp) 6774"/>
    <att type="string" name="interaction" value="pp"/>
    <att type="int" name="SCORE" value="987"/>
    <att type="string" name="support" value="{&quot;StringDB&quot;: &quot;physical&quot;, &quot;StringEvidence&quot;: &quot;textmining:0.989,database:0.896,experiments:0.877,coexpression:0.022&quot;, &quot;OmniPath&quot;: &quot;kinaseextra,pathwayextra&quot;, &quot;OmniPath_Reference&quot;: &quot;CancerCellMap;Cui2007;HPRD;InnateDB;IntAct;Lit-BM-17;NetPath;ProtMapper;RLIMS-P_ProtMapper;SPIKE;SPIKE_LC;Wang,CancerCellMap;Cui2007;HPRD;InnateDB;IntAct;Lit-BM-17;NetPath;ProtMapper;REACH_ProtMapper;SPIKE;SPIKE_LC;Wang&quot;, &quot;InWeb_IM&quot;: &quot;experimental&quot;, &quot;BioGrid&quot;: &quot;physical&quot;, &quot;BioGrid_PubMed&quot;: &quot;35140242,33961781,28514442,25609649,25241761,16007122,12070153,11722592,11594781&quot;, &quot;BioGrid_Type&quot;: &quot;Reconstituted Complex,Co-localization,Affinity Capture-MS,Affinity Capture-Western,Proximity Label-MS&quot;, &quot;BioGrid_Score&quot;: &quot;0.999892474,0.995758907&quot;, &quot;String_Score_Physical&quot;: 987, &quot;String_Score_Combined&quot;: 988}"/>
  </edge>
  <edge label="6772 (pp) 840" source="27" target="9">
    <att type="string" name="canonicalName" value="6772 (pp) 840"/>
    <att type="string" name="interaction" value="pp"/>
    <att type="int" name="SCORE" value="271"/>
    <att type="string" name="support" value="{&quot;StringDB&quot;: &quot;physical&quot;, &quot;StringEvidence&quot;: &quot;textmining:0.265,experiments:0.240,coexpression:0.044&quot;, &quot;InWeb_IM&quot;: &quot;experimental&quot;, &quot;BioGrid&quot;: &quot;physical&quot;, &quot;BioGrid_PubMed&quot;: &quot;18723680&quot;, &quot;BioGrid_Type&quot;: &quot;Biochemical Activity&quot;, &quot;String_Score_Physical&quot;: 271, &quot;String_Score_Combined&quot;: 487}"/>
  </edge>
  <edge label="6772 (pp) 8772" source="27" target="30">
    <att type="string" name="canonicalName" value="6772 (pp) 8772"/>
    <att type="string" name="interaction" value="pp"/>
    <att type="int" name="SCORE" value="917"/>
    <att type="string" name="support" value="{&quot;StringDB&quot;: &quot;physical&quot;, &quot;StringEvidence&quot;: &quot;database:0.896,textmining:0.508,experiments:0.179&quot;, &quot;OmniPath&quot;: &quot;pathwayextra&quot;, &quot;OmniPath_Reference&quot;: &quot;CancerCellMap;HPRD;NetPath;SPIKE;SPIKE_LC;Wang&quot;, &quot;InWeb_IM&quot;: &quot;inference&quot;, &quot;String_Score_Physical&quot;: 917, &quot;String_Score_Combined&quot;: 959}"/>
  </edge>
  <edge label="6774 (pp) 7157" source="28" target="29">
    <att type="string" name="canonicalName" value="6774 (pp) 7157"/>
    <att type="string" name="interaction" value="pp"/>
    <att type="int" name="SCORE" value="300"/>
    <att type="string" name="support" value="{&quot;StringDB&quot;: &quot;physical&quot;, &quot;StringEvidence&quot;: &quot;textmining:0.838,database:0.270&quot;, &quot;BioGrid&quot;: &quot;physical&quot;, &quot;BioGrid_PubMed&quot;: &quot;32807901&quot;, &quot;BioGrid_Type&quot;: &quot;Affinity Capture-MS&quot;, &quot;String_Score_Physical&quot;: 300, &quot;String_Score_Combined&quot;: 887}"/>
  </edge>
  <edge label="7157 (pp) 840" source="29" target="9">
    <att type="string" name="canonicalName" value="7157 (pp) 840"/>
    <att type="string" name="interaction" value="pp"/>
    <att type="int" name="SCORE" value="208"/>
    <att type="string" name="support" value="{&quot;StringDB&quot;: &quot;functional&quot;, &quot;StringEvidence&quot;: &quot;textmining:0.661,coexpression:0.022&quot;, &quot;BioGrid&quot;: &quot;physical&quot;, &quot;BioGrid_PubMed&quot;: &quot;32807901&quot;, &quot;BioGrid_Type&quot;: &quot;Affinity Capture-MS&quot;, &quot;String_Score_Combined&quot;: 681, &quot;String_Score_Physical&quot;: 208}"/>
  </edge>
  <edge label="7157 (pp) 8772" source="29" target="30">
    <att type="string" name="canonicalName" value="7157 (pp) 8772"/>
    <att type="string" name="interaction" value="pp"/>
    <att type="int" name="SCORE" value="432"/>
    <att type="string" name="support" value="{&quot;StringDB&quot;: &quot;functional&quot;, &quot;StringEvidence&quot;: &quot;textmining:0.623,coexpression:0.023&quot;, &quot;OmniPath&quot;: &quot;pathwayextra&quot;, &quot;OmniPath_Reference&quot;: &quot;Wang&quot;, &quot;String_Score_Combined&quot;: 646, &quot;String_Score_Physical&quot;: 432}"/>
  </edge>
  <edge label="840 (pp) 8772" source="9" target="30">
    <att type="string" name="canonicalName" value="840 (pp) 8772"/>
    <att type="string" name="interaction" value="pp"/>
    <att type="int" name="SCORE" value="908"/>
    <att type="string" name="support" value="{&quot;StringDB&quot;: &quot;physical&quot;, &quot;StringEvidence&quot;: &quot;database:0.896,textmining:0.633,experiments:0.086,coexpression:0.004&quot;, &quot;OmniPath&quot;: &quot;pathwayextra&quot;, &quot;OmniPath_Reference&quot;: &quot;Wang&quot;, &quot;String_Score_Physical&quot;: 908, &quot;String_Score_Combined&quot;: 966}"/>
  </edge>
</graph>
```
