## Supplementary material for "maGENEgerZ: An Efficient AI-Based Framework Can Extract More Expressed Genes and Biological Insights Underlying Breast Cancer Drug Response Mechanism": MyList_MCODE_ALL.xgmml

```
<?xml version="1.0" encoding="UTF-8" standalone="yes"?>
<graph label="MyList_MCODE_ALL" xmlns:dc="http://purl.org/dc/elements/1.1/" xmlns:xlink="http://www.w3.org/1999/xlink" xmlns:rdf="http://www.w3.org/1999/02/22-rdf-syntax-ns#" xmlns:cy="http://www.cytoscape.org" xmlns="http://www.cs.rpi.edu/XGMML" >
  <att name="documentVersion" value="1.1"/>
  <att name="networkMetadata">
    <rdf:RDF>
      <rdf:Description rdf:about="http://www.cytoscape.org/">
        <dc:type>Protein-Protein Interaction</dc:type>
        <dc:description>N/A</dc:description>
        <dc:identifier>N/A</dc:identifier>
        <dc:date>2023-09-24 01:17:03</dc:date>
        <dc:title>Cytoscape Network</dc:title>
        <dc:source>http://www.cytoscape.org/</dc:source>
        <dc:format>Cytoscape-XGMML</dc:format>
      </rdf:Description>
    </rdf:RDF>
  </att>
  <att type="string" name="backgroundColor" value="#ffffff"/>
  <att type="real" name="GRAPH_VIEW_ZOOM" value="1.0"/>
  <att type="real" name="GRAPH_VIEW_CENTER_X" value="300.0"/>
  <att type="real" name="GRAPH_VIEW_CENTER_Y" value="300.0"/>
  <node label="AKT1" id="1">
    <att type="string" name="canonicalName" value="AKT1"/>
    <att type="string" name="Gene" value="207"/>
    <att type="string" name="Symbol" value="AKT1"/>
    <att type="integer" name="MCODE_CLUSTER_ID" value="1"/>
    <att type="real" name="MCODE_SCORE" value="3.3000000000000003"/>
    <att type="string" name="MCODE_TYPE" value="Clustered"/>
    <att type="integer" name="DEGREE" value="7"/>
    <graphics type="CIRCLE" x="206.9050777131231" y="420.99856886695335"/>
  </node>
  <node label="ALK" id="2">
    <att type="string" name="canonicalName" value="ALK"/>
    <att type="string" name="Gene" value="238"/>
    <att type="string" name="Symbol" value="ALK"/>
    <att type="integer" name="MCODE_CLUSTER_ID" value="1"/>
    <att type="real" name="MCODE_SCORE" value="3.3000000000000003"/>
    <att type="string" name="MCODE_TYPE" value="Clustered"/>
    <att type="integer" name="DEGREE" value="6"/>
    <graphics type="CIRCLE" x="179.10841569181352" y="287.96011991426843"/>
  </node>
  <node label="EGFR" id="3">
    <att type="string" name="canonicalName" value="EGFR"/>
    <att type="string" name="Gene" value="1956"/>
    <att type="string" name="Symbol" value="EGFR"/>
    <att type="integer" name="MCODE_CLUSTER_ID" value="1"/>
    <att type="real" name="MCODE_SCORE" value="3.3000000000000003"/>
    <att type="string" name="MCODE_TYPE" value="Clustered"/>
    <att type="integer" name="DEGREE" value="9"/>
    <graphics type="CIRCLE" x="268.89860483099176" y="307.7260088924213"/>
  </node>
  <node label="ERBB2" id="4">
    <att type="string" name="canonicalName" value="ERBB2"/>
    <att type="string" name="Gene" value="2064"/>
    <att type="string" name="Symbol" value="ERBB2"/>
    <att type="integer" name="MCODE_CLUSTER_ID" value="1"/>
    <att type="real" name="MCODE_SCORE" value="3.3000000000000003"/>
    <att type="string" name="MCODE_TYPE" value="Clustered"/>
    <att type="integer" name="DEGREE" value="7"/>
    <graphics type="CIRCLE" x="182.77007376156277" y="273.91039937614266"/>
  </node>
  <node label="ERBB3" id="5">
    <att type="string" name="canonicalName" value="ERBB3"/>
    <att type="string" name="Gene" value="2065"/>
    <att type="string" name="Symbol" value="ERBB3"/>
    <att type="integer" name="MCODE_CLUSTER_ID" value="1"/>
    <att type="real" name="MCODE_SCORE" value="3.3000000000000003"/>
    <att type="string" name="MCODE_TYPE" value="Clustered"/>
    <att type="integer" name="DEGREE" value="6"/>
    <graphics type="CIRCLE" x="225.46180485273192" y="317.14562533102605"/>
  </node>
  <node label="MTOR" id="6">
    <att type="string" name="canonicalName" value="MTOR"/>
    <att type="string" name="Gene" value="2475"/>
    <att type="string" name="Symbol" value="MTOR"/>
    <att type="integer" name="MCODE_CLUSTER_ID" value="1"/>
    <att type="real" name="MCODE_SCORE" value="3.3000000000000003"/>
    <att type="string" name="MCODE_TYPE" value="Clustered"/>
    <att type="integer" name="DEGREE" value="4"/>
    <graphics type="CIRCLE" x="398.52766557258235" y="280.9264719138656"/>
  </node>
  <node label="IGF1R" id="7">
    <att type="string" name="canonicalName" value="IGF1R"/>
    <att type="string" name="Gene" value="3480"/>
    <att type="string" name="Symbol" value="IGF1R"/>
    <att type="integer" name="MCODE_CLUSTER_ID" value="1"/>
    <att type="real" name="MCODE_SCORE" value="3.3000000000000003"/>
    <att type="string" name="MCODE_TYPE" value="Clustered"/>
    <att type="integer" name="DEGREE" value="8"/>
    <graphics type="CIRCLE" x="203.48327098737855" y="203.00298565006088"/>
  </node>
  <node label="JAK2" id="8">
    <att type="string" name="canonicalName" value="JAK2"/>
    <att type="string" name="Gene" value="3717"/>
    <att type="string" name="Symbol" value="JAK2"/>
    <att type="integer" name="MCODE_CLUSTER_ID" value="1"/>
    <att type="real" name="MCODE_SCORE" value="3.3000000000000003"/>
    <att type="string" name="MCODE_TYPE" value="Seed"/>
    <att type="integer" name="DEGREE" value="7"/>
    <graphics type="CIRCLE" x="160.49382109882956" y="154.11608597101883"/>
  </node>
  <node label="MET" id="9">
    <att type="string" name="canonicalName" value="MET"/>
    <att type="string" name="Gene" value="4233"/>
    <att type="string" name="Symbol" value="MET"/>
    <att type="integer" name="MCODE_CLUSTER_ID" value="1"/>
    <att type="real" name="MCODE_SCORE" value="3.3000000000000003"/>
    <att type="string" name="MCODE_TYPE" value="Clustered"/>
    <att type="integer" name="DEGREE" value="7"/>
    <graphics type="CIRCLE" x="246.6458924502789" y="341.18785974672323"/>
  </node>
  <node label="TP53" id="10">
    <att type="string" name="canonicalName" value="TP53"/>
    <att type="string" name="Gene" value="7157"/>
    <att type="string" name="Symbol" value="TP53"/>
    <att type="integer" name="MCODE_CLUSTER_ID" value="1"/>
    <att type="real" name="MCODE_SCORE" value="3.3000000000000003"/>
    <att type="string" name="MCODE_TYPE" value="Clustered"/>
    <att type="integer" name="DEGREE" value="5"/>
    <graphics type="CIRCLE" x="395.4945508921435" y="198.0990815715066"/>
  </node>
  <node label="BIRC5" id="11">
    <att type="string" name="canonicalName" value="BIRC5"/>
    <att type="string" name="Gene" value="332"/>
    <att type="string" name="Symbol" value="BIRC5"/>
    <att type="integer" name="MCODE_CLUSTER_ID" value="3"/>
    <att type="real" name="MCODE_SCORE" value="1.25"/>
    <att type="string" name="MCODE_TYPE" value="Seed"/>
    <att type="integer" name="DEGREE" value="2"/>
    <graphics type="CIRCLE" x="445.2991091042444" y="320.6620026321966"/>
  </node>
  <node label="AR" id="12">
    <att type="string" name="canonicalName" value="AR"/>
    <att type="string" name="Gene" value="367"/>
    <att type="string" name="Symbol" value="AR"/>
    <att type="integer" name="MCODE_CLUSTER_ID" value="3"/>
    <att type="real" name="MCODE_SCORE" value="1.25"/>
    <att type="string" name="MCODE_TYPE" value="Clustered"/>
    <att type="integer" name="DEGREE" value="2"/>
    <graphics type="CIRCLE" x="180.72595210467085" y="249.44785715539138"/>
  </node>
  <node label="CCND1" id="13">
    <att type="string" name="canonicalName" value="CCND1"/>
    <att type="string" name="Gene" value="595"/>
    <att type="string" name="Symbol" value="CCND1"/>
    <att type="integer" name="MCODE_CLUSTER_ID" value="3"/>
    <att type="real" name="MCODE_SCORE" value="1.25"/>
    <att type="string" name="MCODE_TYPE" value="Clustered"/>
    <att type="integer" name="DEGREE" value="3"/>
    <graphics type="CIRCLE" x="420.98983694303814" y="321.7423684313863"/>
  </node>
  <node label="RB1" id="14">
    <att type="string" name="canonicalName" value="RB1"/>
    <att type="string" name="Gene" value="5925"/>
    <att type="string" name="Symbol" value="RB1"/>
    <att type="integer" name="MCODE_CLUSTER_ID" value="3"/>
    <att type="real" name="MCODE_SCORE" value="1.25"/>
    <att type="string" name="MCODE_TYPE" value="Clustered"/>
    <att type="integer" name="DEGREE" value="3"/>
    <graphics type="CIRCLE" x="418.3213928003849" y="355.58721656813026"/>
  </node>
  <node label="ESR1" id="15">
    <att type="string" name="canonicalName" value="ESR1"/>
    <att type="string" name="Gene" value="2099"/>
    <att type="string" name="Symbol" value="ESR1"/>
    <att type="integer" name="MCODE_CLUSTER_ID" value="2"/>
    <att type="real" name="MCODE_SCORE" value="1.2"/>
    <att type="string" name="MCODE_TYPE" value="Clustered"/>
    <att type="integer" name="DEGREE" value="4"/>
    <graphics type="CIRCLE" x="150.76680376870038" y="234.14686207709525"/>
  </node>
  <node label="IRS1" id="16">
    <att type="string" name="canonicalName" value="IRS1"/>
    <att type="string" name="Gene" value="3667"/>
    <att type="string" name="Symbol" value="IRS1"/>
    <att type="integer" name="MCODE_CLUSTER_ID" value="2"/>
    <att type="real" name="MCODE_SCORE" value="1.2"/>
    <att type="string" name="MCODE_TYPE" value="Clustered"/>
    <att type="integer" name="DEGREE" value="2"/>
    <graphics type="CIRCLE" x="311.3591408382624" y="156.64841858905683"/>
  </node>
  <node label="PTEN" id="17">
    <att type="string" name="canonicalName" value="PTEN"/>
    <att type="string" name="Gene" value="5728"/>
    <att type="string" name="Symbol" value="PTEN"/>
    <att type="integer" name="MCODE_CLUSTER_ID" value="2"/>
    <att type="real" name="MCODE_SCORE" value="1.2"/>
    <att type="string" name="MCODE_TYPE" value="Seed"/>
    <att type="integer" name="DEGREE" value="2"/>
    <graphics type="CIRCLE" x="259.2330474631648" y="320.9417170908911"/>
  </node>
  <node label="STAT1" id="18">
    <att type="string" name="canonicalName" value="STAT1"/>
    <att type="string" name="Gene" value="6772"/>
    <att type="string" name="Symbol" value="STAT1"/>
    <att type="integer" name="MCODE_CLUSTER_ID" value="2"/>
    <att type="real" name="MCODE_SCORE" value="1.2"/>
    <att type="string" name="MCODE_TYPE" value="Clustered"/>
    <att type="integer" name="DEGREE" value="2"/>
    <graphics type="CIRCLE" x="425.80372609959704" y="202.1915482536681"/>
  </node>
  <node label="STAT3" id="19">
    <att type="string" name="canonicalName" value="STAT3"/>
    <att type="string" name="Gene" value="6774"/>
    <att type="string" name="Symbol" value="STAT3"/>
    <att type="integer" name="MCODE_CLUSTER_ID" value="2"/>
    <att type="real" name="MCODE_SCORE" value="1.2"/>
    <att type="string" name="MCODE_TYPE" value="Clustered"/>
    <att type="integer" name="DEGREE" value="2"/>
    <graphics type="CIRCLE" x="301.2783783895803" y="327.4757226172228"/>
  </node>
  <edge label="1956 (pp) 2064" source="3" target="4">
    <att type="string" name="canonicalName" value="1956 (pp) 2064"/>
    <att type="string" name="interaction" value="pp"/>
    <att type="int" name="SCORE" value="998"/>
    <att type="string" name="support" value="{&quot;StringDB&quot;: &quot;physical&quot;, &quot;StringEvidence&quot;: &quot;textmining:0.990,experiments:0.982,database:0.896,coexpression:0.038&quot;, &quot;OmniPath&quot;: &quot;omnipath,kinaseextra,pathwayextra&quot;, &quot;OmniPath_Reference&quot;: &quot;BEL-Large-Corpus_ProtMapper;BioGRID;Cellinker;Cui2007;HPRD;HPRD-phos;HPRD_KEA;HPRD_MIMP;IntAct;KEA;Li2012;Lit-BM-17;MIMP;NetPath;PhosphoPoint;PhosphoSite_KEA;PhosphoSite_MIMP;ProtMapper;RLIMS-P_ProtMapper;SIGNOR;SIGNOR_ProtMapper;SPIKE;SPIKE_LC;Wang;iPTMnet;phosphoELM_MIMP,BioGRID;Cui2007;HPRD;HPRD-phos;HPRD_KEA;HPRD_MIMP;IntAct;KEA;Lit-BM-17;MIMP;NetPath;PhosphoSite_MIMP;ProtMapper;SIGNOR;SPIKE;SPIKE_LC;Sparser_ProtMapper;Wang;iPTMnet;phosphoELM_MIMP&quot;, &quot;InWeb_IM&quot;: &quot;experimental&quot;, &quot;BioGrid&quot;: &quot;physical&quot;, &quot;BioGrid_PubMed&quot;: &quot;9461599,8665853,7797556,7531698,32669362,30898150,28369073,25898135,25315821,25241761,24189400,21044682,20211985,19060928,18803307,17486068,17307140,16207817,1346931,11526509,11408594&quot;, &quot;BioGrid_Type&quot;: &quot;Two-hybrid,Reconstituted Complex,Co-localization,Affinity Capture-MS,PCA,Affinity Capture-Western,Protein-peptide&quot;, &quot;String_Score_Physical&quot;: 998, &quot;String_Score_Combined&quot;: 998}"/>
  </edge>
  <edge label="1956 (pp) 2065" source="3" target="5">
    <att type="string" name="canonicalName" value="1956 (pp) 2065"/>
    <att type="string" name="interaction" value="pp"/>
    <att type="int" name="SCORE" value="997"/>
    <att type="string" name="support" value="{&quot;StringDB&quot;: &quot;physical&quot;, &quot;StringEvidence&quot;: &quot;textmining:0.991,experiments:0.971,database:0.896,coexpression:0.022&quot;, &quot;OmniPath&quot;: &quot;omnipath,kinaseextra,pathwayextra&quot;, &quot;OmniPath_Reference&quot;: &quot;BioGRID;Cui2007;HPRD;IntAct;Li2012;Lit-BM-17;PhosphoPoint;ProtMapper;SIGNOR;SIGNOR_ProtMapper;SPIKE;SPIKE_LC;Wang;iPTMnet&quot;, &quot;InWeb_IM&quot;: &quot;experimental&quot;, &quot;BioGrid&quot;: &quot;genetic,physical&quot;, &quot;BioGrid_PubMed&quot;: &quot;34373451,27756321,25315821,24189400,18803307,10527633&quot;, &quot;BioGrid_Type&quot;: &quot;Two-hybrid,Negative Genetic,Affinity Capture-MS,Affinity Capture-Western&quot;, &quot;String_Score_Physical&quot;: 997, &quot;String_Score_Combined&quot;: 997}"/>
  </edge>
  <edge label="1956 (pp) 207" source="3" target="1">
    <att type="string" name="canonicalName" value="1956 (pp) 207"/>
    <att type="string" name="interaction" value="pp"/>
    <att type="int" name="SCORE" value="650"/>
    <att type="string" name="support" value="{&quot;StringDB&quot;: &quot;physical&quot;, &quot;StringEvidence&quot;: &quot;textmining:0.923,experiments:0.636&quot;, &quot;OmniPath&quot;: &quot;kinaseextra&quot;, &quot;OmniPath_Reference&quot;: &quot;Lit-BM-17;NetPath;PhosphoSite_ProtMapper;ProtMapper&quot;, &quot;InWeb_IM&quot;: &quot;experimental&quot;, &quot;BioGrid&quot;: &quot;physical&quot;, &quot;BioGrid_PubMed&quot;: &quot;25402006,24658140&quot;, &quot;BioGrid_Type&quot;: &quot;PCA,Two-hybrid,Affinity Capture-Luminescence&quot;, &quot;String_Score_Physical&quot;: 650, &quot;String_Score_Combined&quot;: 794}"/>
  </edge>
  <edge label="1956 (pp) 238" source="3" target="2">
    <att type="string" name="canonicalName" value="1956 (pp) 238"/>
    <att type="string" name="interaction" value="pp"/>
    <att type="int" name="SCORE" value="307"/>
    <att type="string" name="support" value="{&quot;StringDB&quot;: &quot;physical&quot;, &quot;StringEvidence&quot;: &quot;textmining:0.916,experiments:0.277,coexpression:0.008&quot;, &quot;String_Score_Physical&quot;: 307, &quot;String_Score_Combined&quot;: 588}"/>
  </edge>
  <edge label="1956 (pp) 2475" source="3" target="6">
    <att type="string" name="canonicalName" value="1956 (pp) 2475"/>
    <att type="string" name="interaction" value="pp"/>
    <att type="int" name="SCORE" value="916"/>
    <att type="string" name="support" value="{&quot;StringDB&quot;: &quot;physical&quot;, &quot;StringEvidence&quot;: &quot;database:0.896,textmining:0.740,experiments:0.163,coexpression:0.022&quot;, &quot;OmniPath&quot;: &quot;pathwayextra&quot;, &quot;OmniPath_Reference&quot;: &quot;Wang&quot;, &quot;InWeb_IM&quot;: &quot;experimental&quot;, &quot;BioGrid&quot;: &quot;genetic,physical&quot;, &quot;BioGrid_PubMed&quot;: &quot;34373451,23956138&quot;, &quot;BioGrid_Type&quot;: &quot;Negative Genetic,Affinity Capture-MS&quot;, &quot;String_Score_Physical&quot;: 916, &quot;String_Score_Combined&quot;: 978}"/>
  </edge>
  <edge label="1956 (pp) 3480" source="3" target="7">
    <att type="string" name="canonicalName" value="1956 (pp) 3480"/>
    <att type="string" name="interaction" value="pp"/>
    <att type="int" name="SCORE" value="432"/>
    <att type="string" name="support" value="{&quot;OmniPath&quot;: &quot;omnipath,pathwayextra&quot;, &quot;OmniPath_Reference&quot;: &quot;BioGRID;Cellinker,BioGRID;Wang&quot;, &quot;InWeb_IM&quot;: &quot;experimental&quot;, &quot;BioGrid&quot;: &quot;genetic,physical&quot;, &quot;BioGrid_PubMed&quot;: &quot;28319085,17307140,17047074&quot;, &quot;BioGrid_Type&quot;: &quot;Positive Genetic,Affinity Capture-Western&quot;, &quot;BioGrid_Score&quot;: &quot;2.711&quot;}"/>
  </edge>
  <edge label="1956 (pp) 3717" source="3" target="8">
    <att type="string" name="canonicalName" value="1956 (pp) 3717"/>
    <att type="string" name="interaction" value="pp"/>
    <att type="int" name="SCORE" value="959"/>
    <att type="string" name="support" value="{&quot;StringDB&quot;: &quot;physical&quot;, &quot;StringEvidence&quot;: &quot;textmining:0.853,experiments:0.799,database:0.791&quot;, &quot;OmniPath&quot;: &quot;omnipath,kinaseextra&quot;, &quot;OmniPath_Reference&quot;: &quot;DOMINO;HPRD;HPRD-phos;HPRD_KEA;HPRD_MIMP;InnateDB;KEA;Lit-BM-17;MIMP;PhosphoPoint;PhosphoSite_KEA;PhosphoSite_MIMP;ProtMapper;REACH_ProtMapper;SIGNOR;SIGNOR_ProtMapper;SPIKE_LC;Sparser_ProtMapper;Wang;iPTMnet;phosphoELM_MIMP,DOMINO;HPRD;InnateDB;Li2012;Lit-BM-17;PhosphoPoint;SPIKE_LC;Wang&quot;, &quot;InWeb_IM&quot;: &quot;experimental&quot;, &quot;BioGrid&quot;: &quot;physical&quot;, &quot;BioGrid_PubMed&quot;: &quot;24240702,23838182,16273093,10358079&quot;, &quot;BioGrid_Type&quot;: &quot;Biochemical Activity,Protein-peptide,Affinity Capture-Western&quot;, &quot;String_Score_Physical&quot;: 959, &quot;String_Score_Combined&quot;: 974}"/>
  </edge>
  <edge label="1956 (pp) 4233" source="3" target="9">
    <att type="string" name="canonicalName" value="1956 (pp) 4233"/>
    <att type="string" name="interaction" value="pp"/>
    <att type="int" name="SCORE" value="887"/>
    <att type="string" name="support" value="{&quot;StringDB&quot;: &quot;physical&quot;, &quot;StringEvidence&quot;: &quot;textmining:0.988,experiments:0.882,coexpression:0.197&quot;, &quot;OmniPath&quot;: &quot;omnipath,kinaseextra&quot;, &quot;OmniPath_Reference&quot;: &quot;BioGRID;HPRD;IntAct;PhosphoPoint,BioGRID;Cellinker;HPRD;IntAct&quot;, &quot;InWeb_IM&quot;: &quot;experimental&quot;, &quot;BioGrid&quot;: &quot;physical&quot;, &quot;BioGrid_PubMed&quot;: &quot;35384245,24362532,24189400,21918175&quot;, &quot;BioGrid_Type&quot;: &quot;Affinity Capture-MS,Affinity Capture-Western&quot;, &quot;String_Score_Physical&quot;: 887, &quot;String_Score_Combined&quot;: 946}"/>
  </edge>
  <edge label="1956 (pp) 7157" source="3" target="10">
    <att type="string" name="canonicalName" value="1956 (pp) 7157"/>
    <att type="string" name="interaction" value="pp"/>
    <att type="int" name="SCORE" value="279"/>
    <att type="string" name="support" value="{&quot;StringDB&quot;: &quot;physical&quot;, &quot;StringEvidence&quot;: &quot;textmining:0.872,experiments:0.248&quot;, &quot;OmniPath&quot;: &quot;omnipath,pathwayextra&quot;, &quot;OmniPath_Reference&quot;: &quot;SPIKE;SPIKE_LC;Wang&quot;, &quot;BioGrid&quot;: &quot;genetic&quot;, &quot;BioGrid_PubMed&quot;: &quot;27438146,23284306&quot;, &quot;BioGrid_Type&quot;: &quot;Synthetic Lethality,Synthetic Growth Defect&quot;, &quot;String_Score_Physical&quot;: 279, &quot;String_Score_Combined&quot;: 908}"/>
  </edge>
  <edge label="2064 (pp) 2065" source="4" target="5">
    <att type="string" name="canonicalName" value="2064 (pp) 2065"/>
    <att type="string" name="interaction" value="pp"/>
    <att type="int" name="SCORE" value="991"/>
    <att type="string" name="support" value="{&quot;StringDB&quot;: &quot;physical&quot;, &quot;StringEvidence&quot;: &quot;textmining:0.991,experiments:0.912,database:0.896,coexpression:0.080&quot;, &quot;OmniPath&quot;: &quot;omnipath,kinaseextra&quot;, &quot;OmniPath_Reference&quot;: &quot;BioGRID;Cellinker;HPRD;IntAct;KEA;Lit-BM-17;NetworKIN_KEA;PhosphoPoint;ProtMapper;REACH_ProtMapper;RLIMS-P_ProtMapper;SIGNOR;SPIKE_LC;SignaLink3;Sparser_ProtMapper;Wang&quot;, &quot;InWeb_IM&quot;: &quot;experimental&quot;, &quot;BioGrid&quot;: &quot;physical&quot;, &quot;BioGrid_PubMed&quot;: &quot;9130710,8816440,8665853,30898150,30523157,25898135,25315821,25241761,19060928,15812817,15504738,12896906&quot;, &quot;BioGrid_Type&quot;: &quot;Two-hybrid,Reconstituted Complex,Co-localization,PCA,Affinity Capture-Western&quot;, &quot;String_Score_Physical&quot;: 991, &quot;String_Score_Combined&quot;: 992}"/>
  </edge>
  <edge label="2064 (pp) 207" source="4" target="1">
    <att type="string" name="canonicalName" value="2064 (pp) 207"/>
    <att type="string" name="interaction" value="pp"/>
    <att type="int" name="SCORE" value="188"/>
    <att type="string" name="support" value="{&quot;StringDB&quot;: &quot;physical&quot;, &quot;StringEvidence&quot;: &quot;textmining:0.894,experiments:0.154,coexpression:0.013&quot;, &quot;OmniPath&quot;: &quot;pathwayextra&quot;, &quot;OmniPath_Reference&quot;: &quot;ACSN;Wang&quot;, &quot;BioGrid&quot;: &quot;physical&quot;, &quot;BioGrid_PubMed&quot;: &quot;28205554&quot;, &quot;BioGrid_Type&quot;: &quot;FRET&quot;, &quot;String_Score_Physical&quot;: 188, &quot;String_Score_Combined&quot;: 516}"/>
  </edge>
  <edge label="2064 (pp) 238" source="4" target="2">
    <att type="string" name="canonicalName" value="2064 (pp) 238"/>
    <att type="string" name="interaction" value="pp"/>
    <att type="int" name="SCORE" value="415"/>
    <att type="string" name="support" value="{&quot;StringDB&quot;: &quot;physical&quot;, &quot;StringEvidence&quot;: &quot;textmining:0.819,experiments:0.390,coexpression:0.008&quot;, &quot;BioGrid&quot;: &quot;physical&quot;, &quot;BioGrid_PubMed&quot;: &quot;30898150&quot;, &quot;BioGrid_Type&quot;: &quot;PCA&quot;, &quot;String_Score_Physical&quot;: 415, &quot;String_Score_Combined&quot;: 626}"/>
  </edge>
  <edge label="2064 (pp) 3480" source="4" target="7">
    <att type="string" name="canonicalName" value="2064 (pp) 3480"/>
    <att type="string" name="interaction" value="pp"/>
    <att type="int" name="SCORE" value="294"/>
    <att type="string" name="support" value="{&quot;InWeb_IM&quot;: &quot;experimental&quot;, &quot;BioGrid&quot;: &quot;physical&quot;, &quot;BioGrid_PubMed&quot;: &quot;30898150,17307140&quot;, &quot;BioGrid_Type&quot;: &quot;PCA,Affinity Capture-Western&quot;}"/>
  </edge>
  <edge label="2064 (pp) 3717" source="4" target="8">
    <att type="string" name="canonicalName" value="2064 (pp) 3717"/>
    <att type="string" name="interaction" value="pp"/>
    <att type="int" name="SCORE" value="929"/>
    <att type="string" name="support" value="{&quot;StringDB&quot;: &quot;physical&quot;, &quot;StringEvidence&quot;: &quot;database:0.896,textmining:0.790,experiments:0.291&quot;, &quot;OmniPath&quot;: &quot;kinaseextra,pathwayextra&quot;, &quot;OmniPath_Reference&quot;: &quot;HPRD;PhosphoPoint;Wang&quot;, &quot;InWeb_IM&quot;: &quot;experimental&quot;, &quot;BioGrid&quot;: &quot;physical&quot;, &quot;BioGrid_PubMed&quot;: &quot;11940572&quot;, &quot;BioGrid_Type&quot;: &quot;Affinity Capture-Western&quot;, &quot;String_Score_Physical&quot;: 929, &quot;String_Score_Combined&quot;: 953}"/>
  </edge>
  <edge label="2064 (pp) 4233" source="4" target="9">
    <att type="string" name="canonicalName" value="2064 (pp) 4233"/>
    <att type="string" name="interaction" value="pp"/>
    <att type="int" name="SCORE" value="345"/>
    <att type="string" name="support" value="{&quot;StringDB&quot;: &quot;physical&quot;, &quot;StringEvidence&quot;: &quot;textmining:0.806,experiments:0.317,coexpression:0.053&quot;, &quot;OmniPath&quot;: &quot;omnipath&quot;, &quot;OmniPath_Reference&quot;: &quot;Cellinker&quot;, &quot;InWeb_IM&quot;: &quot;inference&quot;, &quot;BioGrid&quot;: &quot;physical&quot;, &quot;BioGrid_PubMed&quot;: &quot;30898150&quot;, &quot;BioGrid_Type&quot;: &quot;PCA,Co-localization,Affinity Capture-Western&quot;, &quot;String_Score_Physical&quot;: 345, &quot;String_Score_Combined&quot;: 590}"/>
  </edge>
  <edge label="2065 (pp) 207" source="5" target="1">
    <att type="string" name="canonicalName" value="2065 (pp) 207"/>
    <att type="string" name="interaction" value="pp"/>
    <att type="int" name="SCORE" value="929"/>
    <att type="string" name="support" value="{&quot;StringDB&quot;: &quot;physical&quot;, &quot;StringEvidence&quot;: &quot;database:0.896,textmining:0.839,experiments:0.291&quot;, &quot;OmniPath&quot;: &quot;kinaseextra,pathwayextra&quot;, &quot;OmniPath_Reference&quot;: &quot;ACSN;NCI-PID_ProtMapper;ProtMapper;Wang&quot;, &quot;InWeb_IM&quot;: &quot;experimental&quot;, &quot;BioGrid&quot;: &quot;physical&quot;, &quot;BioGrid_PubMed&quot;: &quot;21930127&quot;, &quot;BioGrid_Type&quot;: &quot;Affinity Capture-Western&quot;, &quot;String_Score_Physical&quot;: 929, &quot;String_Score_Combined&quot;: 988}"/>
  </edge>
  <edge label="2065 (pp) 238" source="5" target="2">
    <att type="string" name="canonicalName" value="2065 (pp) 238"/>
    <att type="string" name="interaction" value="pp"/>
    <att type="int" name="SCORE" value="390"/>
    <att type="string" name="support" value="{&quot;StringDB&quot;: &quot;physical&quot;, &quot;StringEvidence&quot;: &quot;textmining:0.621,experiments:0.365,coexpression:0.022&quot;, &quot;String_Score_Physical&quot;: 390, &quot;String_Score_Combined&quot;: 571}"/>
  </edge>
  <edge label="2065 (pp) 3717" source="5" target="8">
    <att type="string" name="canonicalName" value="2065 (pp) 3717"/>
    <att type="string" name="interaction" value="pp"/>
    <att type="int" name="SCORE" value="927"/>
    <att type="string" name="support" value="{&quot;StringDB&quot;: &quot;physical&quot;, &quot;StringEvidence&quot;: &quot;database:0.896,textmining:0.484,experiments:0.273&quot;, &quot;OmniPath&quot;: &quot;kinaseextra,pathwayextra&quot;, &quot;OmniPath_Reference&quot;: &quot;DOMINO;PhosphoPoint;SPIKE_LC;Wang&quot;, &quot;InWeb_IM&quot;: &quot;experimental&quot;, &quot;BioGrid&quot;: &quot;physical&quot;, &quot;BioGrid_PubMed&quot;: &quot;16273093&quot;, &quot;BioGrid_Type&quot;: &quot;Protein-peptide&quot;, &quot;String_Score_Physical&quot;: 927, &quot;String_Score_Combined&quot;: 942}"/>
  </edge>
  <edge label="2065 (pp) 4233" source="5" target="9">
    <att type="string" name="canonicalName" value="2065 (pp) 4233"/>
    <att type="string" name="interaction" value="pp"/>
    <att type="int" name="SCORE" value="903"/>
    <att type="string" name="support" value="{&quot;StringDB&quot;: &quot;physical&quot;, &quot;StringEvidence&quot;: &quot;textmining:0.935,database:0.791,experiments:0.519,coexpression:0.023&quot;, &quot;OmniPath&quot;: &quot;omnipath,pathwayextra&quot;, &quot;OmniPath_Reference&quot;: &quot;Cellinker&quot;, &quot;InWeb_IM&quot;: &quot;inference&quot;, &quot;BioGrid&quot;: &quot;physical&quot;, &quot;BioGrid_PubMed&quot;: &quot;21918175&quot;, &quot;BioGrid_Type&quot;: &quot;Affinity Capture-Western&quot;, &quot;String_Score_Physical&quot;: 903, &quot;String_Score_Combined&quot;: 944}"/>
  </edge>
  <edge label="207 (pp) 2475" source="1" target="6">
    <att type="string" name="canonicalName" value="207 (pp) 2475"/>
    <att type="string" name="interaction" value="pp"/>
    <att type="int" name="SCORE" value="990"/>
    <att type="string" name="support" value="{&quot;StringDB&quot;: &quot;physical&quot;, &quot;StringEvidence&quot;: &quot;textmining:0.991,experiments:0.901,database:0.896,coexpression:0.042&quot;, &quot;OmniPath&quot;: &quot;omnipath,kinaseextra,pathwayextra&quot;, &quot;OmniPath_Reference&quot;: &quot;BEL-Large-Corpus_ProtMapper;BioGRID;Cui2007;HPRD;HPRD-phos;HPRD_KEA;HPRD_MIMP;IntAct;KEA;KEGG-MEDICUS;Kinexus_KEA;Lit-BM-17;MIMP;NCI-PID_ProtMapper;NetPath;NetworKIN_KEA;PhosphoPoint;PhosphoSite;PhosphoSite_KEA;PhosphoSite_MIMP;PhosphoSite_ProtMapper;ProtMapper;SIGNOR;SIGNOR_ProtMapper;SPIKE_LC;Sparser_ProtMapper;Wang;iPTMnet;phosphoELM_MIMP,ACSN;ARN;BioGRID;HPRD;HPRD_MIMP;IntAct;KEA;Kinexus_KEA;Lit-BM-17;MIMP;NetPath;PhosphoSite_MIMP;PhosphoSite_ProtMapper;PhosphoSite_noref;ProtMapper;REACH_ProtMapper;SIGNOR;SIGNOR_ProtMapper;SPIKE_LC;Sparser_ProtMapper;Wang;dbPTM;iPTMnet;phosphoELM_KEA;phosphoELM_MIMP&quot;, &quot;InWeb_IM&quot;: &quot;experimental&quot;, &quot;BioGrid&quot;: &quot;physical&quot;, &quot;BioGrid_PubMed&quot;: &quot;30639242,29567957,26293922,25792870,25241761,23872070,22337773,22307628,22084251,21343617,21177249,21045808,19299511,18566587,18566586,18505677,15718470,14970221,10910062&quot;, &quot;BioGrid_Type&quot;: &quot;Biochemical Activity,Reconstituted Complex,Co-localization,Affinity Capture-Western,Protein-peptide&quot;, &quot;String_Score_Physical&quot;: 990, &quot;String_Score_Combined&quot;: 999}"/>
  </edge>
  <edge label="207 (pp) 3480" source="1" target="7">
    <att type="string" name="canonicalName" value="207 (pp) 3480"/>
    <att type="string" name="interaction" value="pp"/>
    <att type="int" name="SCORE" value="432"/>
    <att type="string" name="support" value="{&quot;OmniPath&quot;: &quot;pathwayextra&quot;, &quot;OmniPath_Reference&quot;: &quot;Cui2007;Wang&quot;, &quot;BioGrid&quot;: &quot;physical&quot;, &quot;BioGrid_PubMed&quot;: &quot;29523594&quot;, &quot;BioGrid_Type&quot;: &quot;Affinity Capture-Western&quot;}"/>
  </edge>
  <edge label="207 (pp) 3717" source="1" target="8">
    <att type="string" name="canonicalName" value="207 (pp) 3717"/>
    <att type="string" name="interaction" value="pp"/>
    <att type="int" name="SCORE" value="294"/>
    <att type="string" name="support" value="{&quot;StringDB&quot;: &quot;functional&quot;, &quot;StringEvidence&quot;: &quot;textmining:0.766,coexpression:0.011&quot;, &quot;InWeb_IM&quot;: &quot;inference&quot;, &quot;String_Score_Combined&quot;: 366, &quot;String_Score_Physical&quot;: 294}"/>
  </edge>
  <edge label="207 (pp) 7157" source="1" target="10">
    <att type="string" name="canonicalName" value="207 (pp) 7157"/>
    <att type="string" name="interaction" value="pp"/>
    <att type="int" name="SCORE" value="916"/>
    <att type="string" name="support" value="{&quot;StringDB&quot;: &quot;physical&quot;, &quot;StringEvidence&quot;: &quot;database:0.896,textmining:0.873,experiments:0.168,coexpression:0.013&quot;, &quot;BioGrid&quot;: &quot;physical&quot;, &quot;BioGrid_PubMed&quot;: &quot;28205554&quot;, &quot;BioGrid_Type&quot;: &quot;FRET&quot;, &quot;String_Score_Physical&quot;: 916, &quot;String_Score_Combined&quot;: 989}"/>
  </edge>
  <edge label="2099 (pp) 3667" source="15" target="16">
    <att type="string" name="canonicalName" value="2099 (pp) 3667"/>
    <att type="string" name="interaction" value="pp"/>
    <att type="int" name="SCORE" value="270"/>
    <att type="string" name="support" value="{&quot;StringDB&quot;: &quot;physical&quot;, &quot;StringEvidence&quot;: &quot;textmining:0.959,experiments:0.239&quot;, &quot;InWeb_IM&quot;: &quot;experimental&quot;, &quot;BioGrid&quot;: &quot;physical&quot;, &quot;BioGrid_PubMed&quot;: &quot;12821935&quot;, &quot;BioGrid_Type&quot;: &quot;Affinity Capture-Western&quot;, &quot;String_Score_Physical&quot;: 270, &quot;String_Score_Combined&quot;: 971}"/>
  </edge>
  <edge label="2099 (pp) 5728" source="15" target="17">
    <att type="string" name="canonicalName" value="2099 (pp) 5728"/>
    <att type="string" name="interaction" value="pp"/>
    <att type="int" name="SCORE" value="282"/>
    <att type="string" name="support" value="{&quot;StringDB&quot;: &quot;physical&quot;, &quot;StringEvidence&quot;: &quot;textmining:0.703,experiments:0.252&quot;, &quot;InWeb_IM&quot;: &quot;experimental&quot;, &quot;BioGrid&quot;: &quot;physical&quot;, &quot;BioGrid_PubMed&quot;: &quot;15205473&quot;, &quot;BioGrid_Type&quot;: &quot;Reconstituted Complex&quot;, &quot;String_Score_Physical&quot;: 282, &quot;String_Score_Combined&quot;: 787}"/>
  </edge>
  <edge label="2099 (pp) 6772" source="15" target="18">
    <att type="string" name="canonicalName" value="2099 (pp) 6772"/>
    <att type="string" name="interaction" value="pp"/>
    <att type="int" name="SCORE" value="687"/>
    <att type="string" name="support" value="{&quot;StringDB&quot;: &quot;physical&quot;, &quot;StringEvidence&quot;: &quot;database:0.635,textmining:0.465,experiments:0.106&quot;, &quot;InWeb_IM&quot;: &quot;experimental&quot;, &quot;BioGrid&quot;: &quot;physical&quot;, &quot;BioGrid_PubMed&quot;: &quot;31527615&quot;, &quot;BioGrid_Type&quot;: &quot;Affinity Capture-MS&quot;, &quot;String_Score_Physical&quot;: 687, &quot;String_Score_Combined&quot;: 832}"/>
  </edge>
  <edge label="2099 (pp) 6774" source="15" target="19">
    <att type="string" name="canonicalName" value="2099 (pp) 6774"/>
    <att type="string" name="interaction" value="pp"/>
    <att type="int" name="SCORE" value="507"/>
    <att type="string" name="support" value="{&quot;StringDB&quot;: &quot;physical&quot;, &quot;StringEvidence&quot;: &quot;textmining:0.976,experiments:0.487&quot;, &quot;InWeb_IM&quot;: &quot;experimental&quot;, &quot;BioGrid&quot;: &quot;physical&quot;, &quot;BioGrid_PubMed&quot;: &quot;23874500,11429412&quot;, &quot;BioGrid_Type&quot;: &quot;Two-hybrid,Affinity Capture-Western&quot;, &quot;String_Score_Physical&quot;: 507, &quot;String_Score_Combined&quot;: 988}"/>
  </edge>
  <edge label="238 (pp) 3480" source="2" target="7">
    <att type="string" name="canonicalName" value="238 (pp) 3480"/>
    <att type="string" name="interaction" value="pp"/>
    <att type="int" name="SCORE" value="432"/>
    <att type="string" name="support" value="{&quot;OmniPath&quot;: &quot;omnipath&quot;, &quot;OmniPath_Reference&quot;: &quot;KEA;NetworKIN_KEA&quot;}"/>
  </edge>
  <edge label="238 (pp) 3717" source="2" target="8">
    <att type="string" name="canonicalName" value="238 (pp) 3717"/>
    <att type="string" name="interaction" value="pp"/>
    <att type="int" name="SCORE" value="847"/>
    <att type="string" name="support" value="{&quot;StringDB&quot;: &quot;physical&quot;, &quot;StringEvidence&quot;: &quot;database:0.791,textmining:0.578,experiments:0.239,coexpression:0.024&quot;, &quot;InWeb_IM&quot;: &quot;experimental&quot;, &quot;BioGrid&quot;: &quot;physical&quot;, &quot;BioGrid_PubMed&quot;: &quot;14968112&quot;, &quot;BioGrid_Type&quot;: &quot;Affinity Capture-MS&quot;, &quot;String_Score_Physical&quot;: 847, &quot;String_Score_Combined&quot;: 889}"/>
  </edge>
  <edge label="238 (pp) 4233" source="2" target="9">
    <att type="string" name="canonicalName" value="238 (pp) 4233"/>
    <att type="string" name="interaction" value="pp"/>
    <att type="int" name="SCORE" value="278"/>
    <att type="string" name="support" value="{&quot;StringDB&quot;: &quot;physical&quot;, &quot;StringEvidence&quot;: &quot;textmining:0.727,experiments:0.247,coexpression:0.008&quot;, &quot;String_Score_Physical&quot;: 278, &quot;String_Score_Combined&quot;: 509}"/>
  </edge>
  <edge label="2475 (pp) 3480" source="6" target="7">
    <att type="string" name="canonicalName" value="2475 (pp) 3480"/>
    <att type="string" name="interaction" value="pp"/>
    <att type="int" name="SCORE" value="432"/>
    <att type="string" name="support" value="{&quot;OmniPath&quot;: &quot;pathwayextra&quot;, &quot;OmniPath_Reference&quot;: &quot;Wang&quot;, &quot;BioGrid&quot;: &quot;genetic&quot;, &quot;BioGrid_PubMed&quot;: &quot;28319113&quot;, &quot;BioGrid_Type&quot;: &quot;Negative Genetic&quot;}"/>
  </edge>
  <edge label="2475 (pp) 7157" source="6" target="10">
    <att type="string" name="canonicalName" value="2475 (pp) 7157"/>
    <att type="string" name="interaction" value="pp"/>
    <att type="int" name="SCORE" value="469"/>
    <att type="string" name="support" value="{&quot;StringDB&quot;: &quot;physical&quot;, &quot;StringEvidence&quot;: &quot;textmining:0.741,experiments:0.447&quot;, &quot;OmniPath&quot;: &quot;kinaseextra&quot;, &quot;OmniPath_Reference&quot;: &quot;ProtMapper;RLIMS-P_ProtMapper;SPIKE_LC;Sparser_ProtMapper&quot;, &quot;InWeb_IM&quot;: &quot;experimental&quot;, &quot;BioGrid&quot;: &quot;genetic,physical&quot;, &quot;BioGrid_PubMed&quot;: &quot;27438146,19619545&quot;, &quot;BioGrid_Type&quot;: &quot;Synthetic Lethality,Affinity Capture-Western&quot;, &quot;String_Score_Physical&quot;: 469, &quot;String_Score_Combined&quot;: 862}"/>
  </edge>
  <edge label="332 (pp) 5925" source="11" target="14">
    <att type="string" name="canonicalName" value="332 (pp) 5925"/>
    <att type="string" name="interaction" value="pp"/>
    <att type="int" name="SCORE" value="294"/>
    <att type="string" name="support" value="{&quot;StringDB&quot;: &quot;functional&quot;, &quot;StringEvidence&quot;: &quot;textmining:0.269,coexpression:0.010&quot;, &quot;InWeb_IM&quot;: &quot;experimental&quot;, &quot;String_Score_Combined&quot;: 306, &quot;String_Score_Physical&quot;: 294}"/>
  </edge>
  <edge label="332 (pp) 595" source="11" target="13">
    <att type="string" name="canonicalName" value="332 (pp) 595"/>
    <att type="string" name="interaction" value="pp"/>
    <att type="int" name="SCORE" value="900"/>
    <att type="string" name="support" value="{&quot;StringDB&quot;: &quot;physical&quot;, &quot;StringEvidence&quot;: &quot;database:0.896,textmining:0.574,coexpression:0.046&quot;, &quot;String_Score_Physical&quot;: 900, &quot;String_Score_Combined&quot;: 959}"/>
  </edge>
  <edge label="3480 (pp) 3717" source="7" target="8">
    <att type="string" name="canonicalName" value="3480 (pp) 3717"/>
    <att type="string" name="interaction" value="pp"/>
    <att type="int" name="SCORE" value="432"/>
    <att type="string" name="support" value="{&quot;OmniPath&quot;: &quot;omnipath,kinaseextra,pathwayextra&quot;, &quot;OmniPath_Reference&quot;: &quot;HPRD;InnateDB;Wang,HPRD;InnateDB;KEA;NetworKIN_KEA;PhosphoPoint&quot;, &quot;BioGrid&quot;: &quot;physical&quot;, &quot;BioGrid_PubMed&quot;: &quot;15044591&quot;, &quot;BioGrid_Type&quot;: &quot;Affinity Capture-Western&quot;}"/>
  </edge>
  <edge label="3480 (pp) 4233" source="7" target="9">
    <att type="string" name="canonicalName" value="3480 (pp) 4233"/>
    <att type="string" name="interaction" value="pp"/>
    <att type="int" name="SCORE" value="432"/>
    <att type="string" name="support" value="{&quot;OmniPath&quot;: &quot;omnipath&quot;, &quot;OmniPath_Reference&quot;: &quot;KEA;NetworKIN_KEA,Cellinker&quot;, &quot;BioGrid&quot;: &quot;physical&quot;, &quot;BioGrid_PubMed&quot;: &quot;35384245&quot;, &quot;BioGrid_Type&quot;: &quot;Proximity Label-MS,Affinity Capture-MS&quot;, &quot;BioGrid_Score&quot;: &quot;0.01,0.0&quot;}"/>
  </edge>
  <edge label="3480 (pp) 7157" source="7" target="10">
    <att type="string" name="canonicalName" value="3480 (pp) 7157"/>
    <att type="string" name="interaction" value="pp"/>
    <att type="int" name="SCORE" value="432"/>
    <att type="string" name="support" value="{&quot;OmniPath&quot;: &quot;kinaseextra,pathwayextra&quot;, &quot;OmniPath_Reference&quot;: &quot;BEL-Large-Corpus_ProtMapper;ProtMapper;Wang&quot;, &quot;InWeb_IM&quot;: &quot;experimental&quot;, &quot;BioGrid&quot;: &quot;physical&quot;, &quot;BioGrid_PubMed&quot;: &quot;19165858&quot;, &quot;BioGrid_Type&quot;: &quot;Affinity Capture-Western&quot;}"/>
  </edge>
  <edge label="3667 (pp) 5728" source="16" target="17">
    <att type="string" name="canonicalName" value="3667 (pp) 5728"/>
    <att type="string" name="interaction" value="pp"/>
    <att type="int" name="SCORE" value="269"/>
    <att type="string" name="support" value="{&quot;StringDB&quot;: &quot;physical&quot;, &quot;StringEvidence&quot;: &quot;textmining:0.782,experiments:0.238,coexpression:0.022&quot;, &quot;InWeb_IM&quot;: &quot;inference&quot;, &quot;String_Score_Physical&quot;: 269, &quot;String_Score_Combined&quot;: 844}"/>
  </edge>
  <edge label="367 (pp) 5925" source="12" target="14">
    <att type="string" name="canonicalName" value="367 (pp) 5925"/>
    <att type="string" name="interaction" value="pp"/>
    <att type="int" name="SCORE" value="885"/>
    <att type="string" name="support" value="{&quot;StringDB&quot;: &quot;physical&quot;, &quot;StringEvidence&quot;: &quot;experiments:0.674,database:0.635,textmining:0.467&quot;, &quot;InWeb_IM&quot;: &quot;experimental&quot;, &quot;BioGrid&quot;: &quot;physical&quot;, &quot;BioGrid_PubMed&quot;: &quot;9813067,9675141,16964284&quot;, &quot;BioGrid_Type&quot;: &quot;Two-hybrid,Reconstituted Complex,Affinity Capture-Western&quot;, &quot;String_Score_Physical&quot;: 885, &quot;String_Score_Combined&quot;: 939}"/>
  </edge>
  <edge label="367 (pp) 595" source="12" target="13">
    <att type="string" name="canonicalName" value="367 (pp) 595"/>
    <att type="string" name="interaction" value="pp"/>
    <att type="int" name="SCORE" value="983"/>
    <att type="string" name="support" value="{&quot;StringDB&quot;: &quot;physical&quot;, &quot;StringEvidence&quot;: &quot;textmining:0.918,database:0.896,experiments:0.833,coexpression:0.021&quot;, &quot;InWeb_IM&quot;: &quot;experimental&quot;, &quot;BioGrid&quot;: &quot;physical&quot;, &quot;BioGrid_PubMed&quot;: &quot;15558026,11328859,10344732&quot;, &quot;BioGrid_Type&quot;: &quot;Reconstituted Complex,Affinity Capture-Western&quot;, &quot;String_Score_Physical&quot;: 983, &quot;String_Score_Combined&quot;: 998}"/>
  </edge>
  <edge label="3717 (pp) 4233" source="8" target="9">
    <att type="string" name="canonicalName" value="3717 (pp) 4233"/>
    <att type="string" name="interaction" value="pp"/>
    <att type="int" name="SCORE" value="806"/>
    <att type="string" name="support" value="{&quot;StringDB&quot;: &quot;physical&quot;, &quot;StringEvidence&quot;: &quot;database:0.791,textmining:0.395,experiments:0.034,coexpression:0.024&quot;, &quot;String_Score_Physical&quot;: 806, &quot;String_Score_Combined&quot;: 843}"/>
  </edge>
  <edge label="4233 (pp) 7157" source="9" target="10">
    <att type="string" name="canonicalName" value="4233 (pp) 7157"/>
    <att type="string" name="interaction" value="pp"/>
    <att type="int" name="SCORE" value="195"/>
    <att type="string" name="support" value="{&quot;StringDB&quot;: &quot;physical&quot;, &quot;StringEvidence&quot;: &quot;textmining:0.674,experiments:0.161&quot;, &quot;OmniPath&quot;: &quot;omnipath,pathwayextra&quot;, &quot;OmniPath_Reference&quot;: &quot;SPIKE;SPIKE_LC;Wang&quot;, &quot;BioGrid&quot;: &quot;physical&quot;, &quot;BioGrid_PubMed&quot;: &quot;28205554&quot;, &quot;BioGrid_Type&quot;: &quot;FRET&quot;, &quot;String_Score_Physical&quot;: 195, &quot;String_Score_Combined&quot;: 738}"/>
  </edge>
  <edge label="5925 (pp) 595" source="14" target="13">
    <att type="string" name="canonicalName" value="5925 (pp) 595"/>
    <att type="string" name="interaction" value="pp"/>
    <att type="int" name="SCORE" value="994"/>
    <att type="string" name="support" value="{&quot;StringDB&quot;: &quot;physical&quot;, &quot;StringEvidence&quot;: &quot;experiments:0.945,database:0.896,textmining:0.774,coexpression:0.022&quot;, &quot;OmniPath&quot;: &quot;pathwayextra,kinaseextra&quot;, &quot;OmniPath_Reference&quot;: &quot;ACSN;BioGRID;CancerCellMap;Cui2007;ELM;HPRD;ProtMapper;REACH_ProtMapper;Sparser_ProtMapper;Wang,BioGRID;CancerCellMap;ELM;HPRD;Wang&quot;, &quot;InWeb_IM&quot;: &quot;experimental&quot;, &quot;BioGrid&quot;: &quot;genetic,physical&quot;, &quot;BioGrid_PubMed&quot;: &quot;9823309,9190208,9178893,9139732,9003781,8867812,8662825,8647086,8490963,8449399,21654808,15485920,12676926,11593423,11126356,10491434,10486249&quot;, &quot;BioGrid_Type&quot;: &quot;Biochemical Activity,Reconstituted Complex,Affinity Capture-MS,Phenotypic Suppression,Affinity Capture-Western&quot;, &quot;String_Score_Physical&quot;: 994, &quot;String_Score_Combined&quot;: 998}"/>
  </edge>
  <edge label="6772 (pp) 6774" source="18" target="19">
    <att type="string" name="canonicalName" value="6772 (pp) 6774"/>
    <att type="string" name="interaction" value="pp"/>
    <att type="int" name="SCORE" value="987"/>
    <att type="string" name="support" value="{&quot;StringDB&quot;: &quot;physical&quot;, &quot;StringEvidence&quot;: &quot;textmining:0.989,database:0.896,experiments:0.877,coexpression:0.022&quot;, &quot;OmniPath&quot;: &quot;kinaseextra,pathwayextra&quot;, &quot;OmniPath_Reference&quot;: &quot;CancerCellMap;Cui2007;HPRD;InnateDB;IntAct;Lit-BM-17;NetPath;ProtMapper;RLIMS-P_ProtMapper;SPIKE;SPIKE_LC;Wang,CancerCellMap;Cui2007;HPRD;InnateDB;IntAct;Lit-BM-17;NetPath;ProtMapper;REACH_ProtMapper;SPIKE;SPIKE_LC;Wang&quot;, &quot;InWeb_IM&quot;: &quot;experimental&quot;, &quot;BioGrid&quot;: &quot;physical&quot;, &quot;BioGrid_PubMed&quot;: &quot;35140242,33961781,28514442,25609649,25241761,16007122,12070153,11722592,11594781&quot;, &quot;BioGrid_Type&quot;: &quot;Reconstituted Complex,Co-localization,Affinity Capture-MS,Affinity Capture-Western,Proximity Label-MS&quot;, &quot;BioGrid_Score&quot;: &quot;0.999892474,0.995758907&quot;, &quot;String_Score_Physical&quot;: 987, &quot;String_Score_Combined&quot;: 988}"/>
  </edge>
</graph>
```
